# Large-Scale Evaluation of Spatial Metabolomics Protocols and Technologies

**DOI:** 10.1101/2024.01.29.577354

**Authors:** Veronika Saharuka, Lucas M. Vieira, Lachlan Stuart, Måns Ekelöf, Martijn R. Molenaar, Alberto Bailoni, Katja Ovchinnikova, Jens Soltwisch, Tobias Bausbacher, Dennis Jakob, Mary King, Max A. Müller, Janina Oetjen, Crystal Pace, Fernanda E. Pinto, Nicole Strittmatter, Dusan Velickovic, Bernhard Spengler, David C. Muddiman, Manuel Liebeke, Christian Janfelt, Richard Goodwin, Livia S. Eberlin, Christopher R. Anderton, Carsten Hopf, Klaus Dreisewerd, Theodore Alexandrov

## Abstract

Spatial metabolomics using imaging mass spectrometry (MS) enables untargeted and label-free metabolite mapping in biological samples. Despite the range of available imaging MS protocols and technologies, our understanding of metabolite detection under specific conditions is limited due to sparse empirical data and predictive theories. Consequently, challenges persist in designing new experiments, and accurately annotating and interpreting data. In this study, we systematically measured the detectability of 172 biologically-relevant metabolites across common imaging MS protocols using custom reference samples. We evaluated 24 MALDI-imaging MS protocols for untargeted metabolomics, and demonstrated the applicability of our findings to complex biological samples through comparison with animal tissue data. We showcased the potential for extending our results to further analytes by predicting metabolite detectability based on molecular properties. Additionally, our interlaboratory comparison of 10 imaging MS technologies, including MALDI, DESI, and IR-MALDESI, showed extensive metabolite coverage and comparable results, underscoring the broad applicability of our findings within the imaging MS community. We share our results and data through a new interactive web application integrated with METASPACE. This resource offers an extensive catalogue of detectable metabolite ions, facilitating protocol selection, supporting data annotation, and benefiting future untargeted spatial metabolomics studies.

## Supplementary material for "Large-Scale Evaluation of Spatial Metabolomics Protocols and Technologies": Supplementary Data 1

```
ISO-10303-21;
HEADER;
FILE_DESCRIPTION (( 'STEP AP203' ),
    '1' );
FILE_NAME ('30-TA-0002-02.STEP',
    '2022-11-24T14:19:25',
    ( '' ),
    ( '' ),
    'SwSTEP 2.0',
    'SolidWorks 2020',
    '' );
FILE_SCHEMA (( 'CONFIG_CONTROL_DESIGN' ));
ENDSEC;

DATA;
#1 =( BOUNDED_CURVE ( )  B_SPLINE_CURVE ( 3, ( #3500, #3472, #847, #4810 ),
 .UNSPECIFIED., .F., .T. ) 
 B_SPLINE_CURVE_WITH_KNOTS ( ( 4, 4 ),
 ( 4.712388980384687898, 6.283185307179586232 ),
 .UNSPECIFIED. ) 
 CURVE ( )  GEOMETRIC_REPRESENTATION_ITEM ( )  RATIONAL_B_SPLINE_CURVE ( ( 1.000000000000000000, 0.8047378541243646044, 0.8047378541243646044, 1.000000000000000000 ) ) 
 REPRESENTATION_ITEM ( '' )  );
#2 = CARTESIAN_POINT ( 'NONE',  ( 2.550000000000021139, 5.500000000000000000, -10.00000000000000178 ) ) ;
#3 = CARTESIAN_POINT ( 'NONE',  ( 6.550000000000020250, 5.500000000000000000, 9.550000000000020250 ) ) ;
#4 = CARTESIAN_POINT ( 'NONE',  ( -8.449999999999977973, 5.500000000000000000, -3.552110610896055996E-15 ) ) ;
#5 = CARTESIAN_POINT ( 'NONE',  ( 8.449999999999977973, 5.500000000000000000, -7.550000000000026468 ) ) ;
#6 = CARTESIAN_POINT ( 'NONE',  ( -9.000000000000001776, 2.500000000000000000, -2.550000000000005596 ) ) ;
#7 = CARTESIAN_POINT ( 'NONE',  ( 0.5500000000000054845, 5.399999999999976374, 8.550000000000000711 ) ) ;
#8 = CARTESIAN_POINT ( 'NONE',  ( 3.550000000000022471, 5.500000000000000000, -4.449999999999981526 ) ) ;
#9 = CARTESIAN_POINT ( 'NONE',  ( -6.999999999999999112, 5.399999999999976374, 13.44999999999999574 ) ) ;
#10 = CARTESIAN_POINT ( 'NONE',  ( -22.99999999999999645, 2.500000000000000000, 32.30000000000000426 ) ) ;
#11 = CARTESIAN_POINT ( 'NONE',  ( -2.449999999999977529, 5.500000000000000000, 4.449999999999974420 ) ) ;
#12 = CARTESIAN_POINT ( 'NONE',  ( -3.550000000000022027, 5.500000000000000000, -20.00000000000000355 ) ) ;
#13 = CARTESIAN_POINT ( 'NONE',  ( -7.000000000000000000, 2.500000000000000000, -2.550000000000005596 ) ) ;
#14 = CARTESIAN_POINT ( 'NONE',  ( -1.999999999999998224, 5.500000000000000000, 12.44999999999997442 ) ) ;
#15 = CARTESIAN_POINT ( 'NONE',  ( -17.00000000000000000, 2.200000000000000178, 22.99999999999998934 ) ) ;
#16 = CARTESIAN_POINT ( 'NONE',  ( -3.999999999999998224, 5.399999999999976374, 12.55000000000000071 ) ) ;
#17 =( BOUNDED_CURVE ( )  B_SPLINE_CURVE ( 2, ( #1817, #4085, #2302, #1940, #2818, #1470, #1027, #3648, #1879 ),
 .UNSPECIFIED., .T., .T. ) 
 B_SPLINE_CURVE_WITH_KNOTS ( ( 3, 2, 2, 2, 3 ),
 ( 0.000000000000000000, 1.570796326794896558, 3.141592653589793116, 4.712388980384689674, 6.283185307179586232 ),
 .UNSPECIFIED. ) 
 CURVE ( )  GEOMETRIC_REPRESENTATION_ITEM ( )  RATIONAL_B_SPLINE_CURVE ( ( 1.000000000000000000, 0.7071067811865475727, 1.000000000000000000, 0.7071067811865475727, 1.000000000000000000, 0.7071067811865475727, 1.000000000000000000, 0.7071067811865475727, 1.000000000000000000 ) ) 
 REPRESENTATION_ITEM ( '' )  );
#18 = CARTESIAN_POINT ( 'NONE',  ( -6.449999999999977973, 5.500000000000000000, -20.00000000000000355 ) ) ;
#19 = CARTESIAN_POINT ( 'NONE',  ( 4.449999999999979750, 5.500000000000000000, -0.4499999999999816369 ) ) ;
#20 = CARTESIAN_POINT ( 'NONE',  ( 5.550000000000004263, 5.399999999999976374, 6.550000000000001599 ) ) ;
#21 = CARTESIAN_POINT ( 'NONE',  ( -7.000000000000000000, 2.500000000000000000, -22.55000000000000426 ) ) ;
#22 = CARTESIAN_POINT ( 'NONE',  ( -2.550000000000022915, 5.500000000000000000, -13.55000000000002203 ) ) ;
#23 = CARTESIAN_POINT ( 'NONE',  ( -3.550000000000003375, 5.399999999999976374, 1.449999999999994849 ) ) ;
#24 = CARTESIAN_POINT ( 'NONE',  ( 11.70000000000000817, 2.200000000000000178, -31.99999999999999645 ) ) ;
#25 =( BOUNDED_CURVE ( )  B_SPLINE_CURVE ( 2, ( #72, #2895, #1553, #4678, #4710, #2382, #2867, #1022, #1998 ),
 .UNSPECIFIED., .T., .F. ) 
 B_SPLINE_CURVE_WITH_KNOTS ( ( 3, 2, 2, 2, 3 ),
 ( 0.000000000000000000, 1.570796326794896558, 3.141592653589793116, 4.712388980384689674, 6.283185307179586232 ),
 .UNSPECIFIED. ) 
 CURVE ( )  GEOMETRIC_REPRESENTATION_ITEM ( )  RATIONAL_B_SPLINE_CURVE ( ( 1.000000000000000000, 0.7071067811865475727, 1.000000000000000000, 0.7071067811865475727, 1.000000000000000000, 0.7071067811865475727, 1.000000000000000000, 0.7071067811865475727, 1.000000000000000000 ) ) 
 REPRESENTATION_ITEM ( '' )  );
#26 = CARTESIAN_POINT ( 'NONE',  ( 0.5500000000000054845, 2.500000000000000000, 3.449999999999993072 ) ) ;
#27 = CARTESIAN_POINT ( 'NONE',  ( 1.869434623883016783E-15, 2.500000000000000000, 11.44999999999999396 ) ) ;
#28 = CARTESIAN_POINT ( 'NONE',  ( -3.550000000000002931, 2.500000000000000000, -18.55000000000000426 ) ) ;
#29 = CARTESIAN_POINT ( 'NONE',  ( -8.000000000000000000, 5.500000000000000000, -7.550000000000025580 ) ) ;
#30 = CARTESIAN_POINT ( 'NONE',  ( 7.550000000000002487, 2.500000000000000000, -14.55000000000000604 ) ) ;
#31 = CARTESIAN_POINT ( 'NONE',  ( 4.000000000000001776, 5.399999999999976374, 11.44999999999999396 ) ) ;
#32 =( BOUNDED_CURVE ( )  B_SPLINE_CURVE ( 2, ( #5554, #2827, #3807, #4205, #1510, #2946, #5138, #149, #658 ),
 .UNSPECIFIED., .T., .T. ) 
 B_SPLINE_CURVE_WITH_KNOTS ( ( 3, 2, 2, 2, 3 ),
 ( 0.000000000000000000, 1.570796326794896558, 3.141592653589793116, 4.712388980384689674, 6.283185307179586232 ),
 .UNSPECIFIED. ) 
 CURVE ( )  GEOMETRIC_REPRESENTATION_ITEM ( )  RATIONAL_B_SPLINE_CURVE ( ( 1.000000000000000000, 0.7071067811865475727, 1.000000000000000000, 0.7071067811865475727, 1.000000000000000000, 0.7071067811865475727, 1.000000000000000000, 0.7071067811865475727, 1.000000000000000000 ) ) 
 REPRESENTATION_ITEM ( '' )  );
#33 =( BOUNDED_CURVE ( )  B_SPLINE_CURVE ( 2, ( #1226, #3041, #2083, #1132, #2588, #727, #4729, #2463, #3869 ),
 .UNSPECIFIED., .T., .F. ) 
 B_SPLINE_CURVE_WITH_KNOTS ( ( 3, 2, 2, 2, 3 ),
 ( 0.000000000000000000, 1.570796326794896558, 3.141592653589793116, 4.712388980384689674, 6.283185307179586232 ),
 .UNSPECIFIED. ) 
 CURVE ( )  GEOMETRIC_REPRESENTATION_ITEM ( )  RATIONAL_B_SPLINE_CURVE ( ( 1.000000000000000000, 0.7071067811865475727, 1.000000000000000000, 0.7071067811865475727, 1.000000000000000000, 0.7071067811865475727, 1.000000000000000000, 0.7071067811865475727, 1.000000000000000000 ) ) 
 REPRESENTATION_ITEM ( '' )  );
#34 = CARTESIAN_POINT ( 'NONE',  ( 4.000000000000000000, 5.500000000000000000, -4.449999999999981526 ) ) ;
#35 = CARTESIAN_POINT ( 'NONE',  ( 1.550000000000002709, 5.399999999999976374, -14.00000000000000178 ) ) ;
#36 = CARTESIAN_POINT ( 'NONE',  ( -6.550000000000022915, 5.500000000000000000, -10.44999999999997975 ) ) ;
#37 = CARTESIAN_POINT ( 'NONE',  ( -2.550000000000022027, 5.500000000000000000, -6.000000000000001776 ) ) ;
#38 = CARTESIAN_POINT ( 'NONE',  ( 8.449999999999981526, 5.500000000000000000, 16.44999999999997797 ) ) ;
#39 = CARTESIAN_POINT ( 'NONE',  ( -3.999999999999998224, 2.500000000000000000, 15.44999999999999751 ) ) ;
#40 = CARTESIAN_POINT ( 'NONE',  ( 3.000000000000000888, 5.399999999999976374, 2.550000000000002043 ) ) ;
#41 = CARTESIAN_POINT ( 'NONE',  ( 3.000000000000000888, 2.500000000000000000, 6.550000000000001599 ) ) ;
#42 = CARTESIAN_POINT ( 'NONE',  ( 2.000000000000000000, 2.500000000000000000, -16.55000000000000426 ) ) ;
#43 = CARTESIAN_POINT ( 'NONE',  ( 4.000000000000000000, 2.500000000000000000, -7.450000000000000178 ) ) ;
#44 = CARTESIAN_POINT ( 'NONE',  ( -6.449999999999995737, 2.500000000000000000, 14.55000000000000249 ) ) ;
#45 = CARTESIAN_POINT ( 'NONE',  ( 6.449999999999995737, 2.500000000000000000, 14.55000000000000249 ) ) ;
#46 =( BOUNDED_CURVE ( )  B_SPLINE_CURVE ( 2, ( #3918, #2512, #2045, #3889, #3320, #4295, #4687, #5194, #1060 ),
 .UNSPECIFIED., .T., .T. ) 
 B_SPLINE_CURVE_WITH_KNOTS ( ( 3, 2, 2, 2, 3 ),
 ( 0.000000000000000000, 1.570796326794896558, 3.141592653589793116, 4.712388980384689674, 6.283185307179586232 ),
 .UNSPECIFIED. ) 
 CURVE ( )  GEOMETRIC_REPRESENTATION_ITEM ( )  RATIONAL_B_SPLINE_CURVE ( ( 1.000000000000000000, 0.7071067811865475727, 1.000000000000000000, 0.7071067811865475727, 1.000000000000000000, 0.7071067811865475727, 1.000000000000000000, 0.7071067811865475727, 1.000000000000000000 ) ) 
 REPRESENTATION_ITEM ( '' )  );
#47 = CARTESIAN_POINT ( 'NONE',  ( -6.449999999999997513, 5.399999999999976374, -14.00000000000000178 ) ) ;
#48 = CARTESIAN_POINT ( 'NONE',  ( 3.449999999999996625, 5.399999999999976374, -16.00000000000000355 ) ) ;
#49 = CARTESIAN_POINT ( 'NONE',  ( 1.734723475976807094E-15, 2.500000000000000000, 3.449999999999993072 ) ) ;
#50 = CARTESIAN_POINT ( 'NONE',  ( 1.667367902023702250E-15, 2.500000000000000000, 12.55000000000000071 ) ) ;
#51 = CARTESIAN_POINT ( 'NONE',  ( 3.550000000000022471, 5.500000000000000000, -15.55000000000002558 ) ) ;
#52 = CARTESIAN_POINT ( 'NONE',  ( -1.102182119232564540E-16, 5.500000000000000000, -3.550000000000025580 ) ) ;
#53 = CARTESIAN_POINT ( 'NONE',  ( 8.000000000000000000, 5.399999999999976374, -11.44999999999999929 ) ) ;
#54 = CARTESIAN_POINT ( 'NONE',  ( -2.999999999999999112, 2.500000000000000000, 10.55000000000000249 ) ) ;
#55 = CARTESIAN_POINT ( 'NONE',  ( -5.000000000000000888, 5.500000000000000000, -14.44999999999997975 ) ) ;
#56 = CARTESIAN_POINT ( 'NONE',  ( 0.4499999999999781952, 5.500000000000000000, -16.44999999999998153 ) ) ;
#57 = CARTESIAN_POINT ( 'NONE',  ( -0.9999999999999991118, 5.399999999999976374, 1.449999999999994627 ) ) ;
#58 = CARTESIAN_POINT ( 'NONE',  ( -2.449999999999978417, 5.500000000000000000, -20.00000000000000355 ) ) ;
#59 = CARTESIAN_POINT ( 'NONE',  ( -6.449999999999998401, 2.500000000000000000, -10.55000000000000604 ) ) ;
#60 = CARTESIAN_POINT ( 'NONE',  ( -0.4499999999999971245, 5.399999999999976374, -9.449999999999997513 ) ) ;
#61 = CARTESIAN_POINT ( 'NONE',  ( -4.550000000000002487, 5.399999999999976374, -0.5500000000000068168 ) ) ;
#62 =( BOUNDED_CURVE ( )  B_SPLINE_CURVE ( 2, ( #2291, #38, #1401, #5587, #5238, #211, #4762, #4307, #5116 ),
 .UNSPECIFIED., .T., .T. ) 
 B_SPLINE_CURVE_WITH_KNOTS ( ( 3, 2, 2, 2, 3 ),
 ( 0.000000000000000000, 1.570796326794896558, 3.141592653589793116, 4.712388980384689674, 6.283185307179586232 ),
 .UNSPECIFIED. ) 
 CURVE ( )  GEOMETRIC_REPRESENTATION_ITEM ( )  RATIONAL_B_SPLINE_CURVE ( ( 1.000000000000000000, 0.7071067811865475727, 1.000000000000000000, 0.7071067811865475727, 1.000000000000000000, 0.7071067811865475727, 1.000000000000000000, 0.7071067811865475727, 1.000000000000000000 ) ) 
 REPRESENTATION_ITEM ( '' )  );
#63 = CARTESIAN_POINT ( 'NONE',  ( 0.4499999999999781397, 5.500000000000000000, -7.550000000000026468 ) ) ;
#64 = CARTESIAN_POINT ( 'NONE',  ( -7.550000000000002487, 5.399999999999976374, 6.550000000000001599 ) ) ;
#65 = CARTESIAN_POINT ( 'NONE',  ( 4.000000000000001776, 5.500000000000000000, 15.55000000000002203 ) ) ;
#66 = CARTESIAN_POINT ( 'NONE',  ( -5.449999999999996625, 5.399999999999976374, 16.55000000000000071 ) ) ;
#67 = CARTESIAN_POINT ( 'NONE',  ( -9.000000000000001776, 5.500000000000000000, -18.44999999999998153 ) ) ;
#68 = CARTESIAN_POINT ( 'NONE',  ( 4.000000000000000000, 5.500000000000000000, -19.55000000000002558 ) ) ;
#69 = CARTESIAN_POINT ( 'NONE',  ( 7.450000000000001954, 5.399999999999976374, 15.44999999999999929 ) ) ;
#70 = CARTESIAN_POINT ( 'NONE',  ( 0.5500000000000225819, 5.500000000000000000, 6.449999999999977085 ) ) ;
#71 = CARTESIAN_POINT ( 'NONE',  ( 0.4499999999999990674, 2.500000000000000000, 18.55000000000000426 ) ) ;
#72 = CARTESIAN_POINT ( 'NONE',  ( -5.999999999999998224, 5.399999999999976374, 8.550000000000000711 ) ) ;
#73 = CARTESIAN_POINT ( 'NONE',  ( 27.99999999999999289, 6.000000000000000000, 41.00000000000000711 ) ) ;
#74 = CARTESIAN_POINT ( 'NONE',  ( 4.000000000000001776, 2.500000000000000000, 15.44999999999999751 ) ) ;
#75 = CARTESIAN_POINT ( 'NONE',  ( -7.000000000000000888, 5.399999999999976374, -13.44999999999999929 ) ) ;
#76 = CARTESIAN_POINT ( 'NONE',  ( -9.550000000000000711, 5.399999999999976374, 18.00000000000000355 ) ) ;
#77 = CARTESIAN_POINT ( 'NONE',  ( 0.5500000000000052625, 2.500000000000000000, 4.549999999999999822 ) ) ;
#78 = CARTESIAN_POINT ( 'NONE',  ( 7.449999999999977085, 5.500000000000000000, 1.999999999999998224 ) ) ;
#79 =( BOUNDED_CURVE ( )  B_SPLINE_CURVE ( 2, ( #75, #1907, #2271, #3169, #1814, #4651, #47, #463, #4592 ),
 .UNSPECIFIED., .T., .T. ) 
 B_SPLINE_CURVE_WITH_KNOTS ( ( 3, 2, 2, 2, 3 ),
 ( 0.000000000000000000, 1.570796326794896558, 3.141592653589793116, 4.712388980384689674, 6.283185307179586232 ),
 .UNSPECIFIED. ) 
 CURVE ( )  GEOMETRIC_REPRESENTATION_ITEM ( )  RATIONAL_B_SPLINE_CURVE ( ( 1.000000000000000000, 0.7071067811865475727, 1.000000000000000000, 0.7071067811865475727, 1.000000000000000000, 0.7071067811865475727, 1.000000000000000000, 0.7071067811865475727, 1.000000000000000000 ) ) 
 REPRESENTATION_ITEM ( '' )  );
#80 =( BOUNDED_CURVE ( )  B_SPLINE_CURVE ( 2, ( #652, #745, #5133, #2479, #2906, #4748, #5634, #4361, #5224 ),
 .UNSPECIFIED., .T., .F. ) 
 B_SPLINE_CURVE_WITH_KNOTS ( ( 3, 2, 2, 2, 3 ),
 ( 0.000000000000000000, 1.570796326794896558, 3.141592653589793116, 4.712388980384689674, 6.283185307179586232 ),
 .UNSPECIFIED. ) 
 CURVE ( )  GEOMETRIC_REPRESENTATION_ITEM ( )  RATIONAL_B_SPLINE_CURVE ( ( 1.000000000000000000, 0.7071067811865475727, 1.000000000000000000, 0.7071067811865475727, 1.000000000000000000, 0.7071067811865475727, 1.000000000000000000, 0.7071067811865475727, 1.000000000000000000 ) ) 
 REPRESENTATION_ITEM ( '' )  );
#81 = CARTESIAN_POINT ( 'NONE',  ( -5.999999999999998224, 5.500000000000000000, 4.449999999999974420 ) ) ;
#82 = CARTESIAN_POINT ( 'NONE',  ( 2.999999999999999112, 5.500000000000000000, -9.550000000000023803 ) ) ;
#83 = CARTESIAN_POINT ( 'NONE',  ( -0.4499999999999764744, 5.500000000000000000, -0.4499999999999817479 ) ) ;
#84 = CARTESIAN_POINT ( 'NONE',  ( 6.000000000000001776, 5.500000000000000000, 8.449999999999974420 ) ) ;
#85 = CARTESIAN_POINT ( 'NONE',  ( -2.449999999999996625, 2.500000000000000000, 6.550000000000001599 ) ) ;
#86 = CARTESIAN_POINT ( 'NONE',  ( 4.999999999999999112, 2.500000000000000000, -14.55000000000000604 ) ) ;
#87 = CARTESIAN_POINT ( 'NONE',  ( -2.550000000000002043, 5.399999999999976374, 7.999999999999996447 ) ) ;
#88 = CARTESIAN_POINT ( 'NONE',  ( -0.4499999999999956257, 2.500000000000000000, 10.55000000000000249 ) ) ;
#89 = CARTESIAN_POINT ( 'NONE',  ( 10.20000000000000107, 2.200000000000000178, -35.00000000000000000 ) ) ;
#90 = CARTESIAN_POINT ( 'NONE',  ( -3.449999999999995737, 2.500000000000000000, -8.000000000000003553 ) ) ;
#91 = CARTESIAN_POINT ( 'NONE',  ( -7.550000000000004263, 2.500000000000000000, -9.449999999999997513 ) ) ;
#92 = CARTESIAN_POINT ( 'NONE',  ( -2.550000000000002931, 5.399999999999976374, -0.5500000000000068168 ) ) ;
#93 = CARTESIAN_POINT ( 'NONE',  ( 7.550000000000022027, 5.500000000000000000, -11.55000000000002736 ) ) ;
#94 = CARTESIAN_POINT ( 'NONE',  ( -3.550000000000002931, 2.500000000000000000, 13.44999999999999574 ) ) ;
#95 = CARTESIAN_POINT ( 'NONE',  ( -1.999999999999998224, 5.500000000000000000, 11.55000000000001847 ) ) ;
#96 = CARTESIAN_POINT ( 'NONE',  ( -8.449999999999997513, 5.399999999999976374, 1.999999999999998224 ) ) ;
#97 = CARTESIAN_POINT ( 'NONE',  ( -9.000000000000000000, 2.500000000000000000, 18.55000000000000426 ) ) ;
#98 =( BOUNDED_CURVE ( )  B_SPLINE_CURVE ( 2, ( #430, #3993, #2663, #2632, #3610, #3862, #4500, #4053, #5368 ),
 .UNSPECIFIED., .T., .T. ) 
 B_SPLINE_CURVE_WITH_KNOTS ( ( 3, 2, 2, 2, 3 ),
 ( 0.000000000000000000, 1.570796326794896558, 3.141592653589793116, 4.712388980384689674, 6.283185307179586232 ),
 .UNSPECIFIED. ) 
 CURVE ( )  GEOMETRIC_REPRESENTATION_ITEM ( )  RATIONAL_B_SPLINE_CURVE ( ( 1.000000000000000000, 0.7071067811865475727, 1.000000000000000000, 0.7071067811865475727, 1.000000000000000000, 0.7071067811865475727, 1.000000000000000000, 0.7071067811865475727, 1.000000000000000000 ) ) 
 REPRESENTATION_ITEM ( '' )  );
#99 = CARTESIAN_POINT ( 'NONE',  ( 23.00000000000000711, 2.500000000000000000, -32.29999999999999716 ) ) ;
#100 = CARTESIAN_POINT ( 'NONE',  ( 0.9999999999999991118, 5.399999999999976374, -2.550000000000005596 ) ) ;
#101 = CARTESIAN_POINT ( 'NONE',  ( 6.550000000000003375, 5.399999999999976374, -16.55000000000000782 ) ) ;
#102 = CARTESIAN_POINT ( 'NONE',  ( 3.550000000000023803, 5.500000000000000000, -3.552110610896055996E-15 ) ) ;
#103 = CARTESIAN_POINT ( 'NONE',  ( -9.000000000000001776, 5.500000000000000000, 1.550000000000020028 ) ) ;
#104 = CARTESIAN_POINT ( 'NONE',  ( -6.450000000000001954, 2.500000000000000000, -22.00000000000000711 ) ) ;
#105 = CARTESIAN_POINT ( 'NONE',  ( 3.449999999999998401, 2.500000000000000000, 15.44999999999999929 ) ) ;
#106 = CARTESIAN_POINT ( 'NONE',  ( 0.4499999999999972911, 2.500000000000000000, -18.00000000000000355 ) ) ;
#107 = CARTESIAN_POINT ( 'NONE',  ( 0.000000000000000000, 2.500000000000000000, -12.55000000000000782 ) ) ;
#108 = CARTESIAN_POINT ( 'NONE',  ( 6.449999999999978861, 5.500000000000000000, 11.55000000000001847 ) ) ;
#109 = CARTESIAN_POINT ( 'NONE',  ( -0.5500000000000018208, 2.500000000000000000, 0.5499999999999999334 ) ) ;
#110 = CARTESIAN_POINT ( 'NONE',  ( -6.735557395310465936E-17, 2.500000000000000000, -15.45000000000000107 ) ) ;
#111 = CARTESIAN_POINT ( 'NONE',  ( 0.4499999999999798606, 5.500000000000000000, 12.44999999999997442 ) ) ;
#112 = CARTESIAN_POINT ( 'NONE',  ( 1.000000000000000888, 5.399999999999976374, 1.449999999999994627 ) ) ;
#113 =( BOUNDED_CURVE ( )  B_SPLINE_CURVE ( 2, ( #3675, #1407, #3229, #226, #3793, #2035, #2933, #3851, #254 ),
 .UNSPECIFIED., .T., .T. ) 
 B_SPLINE_CURVE_WITH_KNOTS ( ( 3, 2, 2, 2, 3 ),
 ( 0.000000000000000000, 1.570796326794896558, 3.141592653589793116, 4.712388980384689674, 6.283185307179586232 ),
 .UNSPECIFIED. ) 
 CURVE ( )  GEOMETRIC_REPRESENTATION_ITEM ( )  RATIONAL_B_SPLINE_CURVE ( ( 1.000000000000000000, 0.7071067811865475727, 1.000000000000000000, 0.7071067811865475727, 1.000000000000000000, 0.7071067811865475727, 1.000000000000000000, 0.7071067811865475727, 1.000000000000000000 ) ) 
 REPRESENTATION_ITEM ( '' )  );
#114 = CARTESIAN_POINT ( 'NONE',  ( -7.550000000000003375, 5.399999999999976374, -2.550000000000005596 ) ) ;
#115 =( BOUNDED_CURVE ( )  B_SPLINE_CURVE ( 2, ( #3874, #5686, #4895, #1698, #4799, #1232, #3047, #4863, #1169 ),
 .UNSPECIFIED., .T., .F. ) 
 B_SPLINE_CURVE_WITH_KNOTS ( ( 3, 2, 2, 2, 3 ),
 ( 0.000000000000000000, 1.570796326794896558, 3.141592653589793116, 4.712388980384689674, 6.283185307179586232 ),
 .UNSPECIFIED. ) 
 CURVE ( )  GEOMETRIC_REPRESENTATION_ITEM ( )  RATIONAL_B_SPLINE_CURVE ( ( 1.000000000000000000, 0.7071067811865475727, 1.000000000000000000, 0.7071067811865475727, 1.000000000000000000, 0.7071067811865475727, 1.000000000000000000, 0.7071067811865475727, 1.000000000000000000 ) ) 
 REPRESENTATION_ITEM ( '' )  );
#116 = CARTESIAN_POINT ( 'NONE',  ( -1.449999999999995071, 2.500000000000000000, -0.5500000000000068168 ) ) ;
#117 = CARTESIAN_POINT ( 'NONE',  ( -1.550000000000002487, 5.399999999999976374, 2.550000000000002043 ) ) ;
#118 = CARTESIAN_POINT ( 'NONE',  ( -6.550000000000003375, 5.399999999999976374, -16.00000000000000355 ) ) ;
#119 = B_SPLINE_CURVE_WITH_KNOTS ( 'NONE', 1,
 ( #5295, #1988 ),
 .UNSPECIFIED., .F., .F.,
 ( 2, 2 ),
 ( 0.001000000000000000671, 0.08299999999999996270 ),
 .UNSPECIFIED. ) ;
#120 = CARTESIAN_POINT ( 'NONE',  ( 2.449999999999995737, 5.399999999999976374, -6.000000000000001776 ) ) ;
#121 = CARTESIAN_POINT ( 'NONE',  ( -3.000000000000000000, 5.399999999999976374, -1.449999999999998179 ) ) ;
#122 = CARTESIAN_POINT ( 'NONE',  ( -3.449999999999996181, 5.399999999999976374, 0.5499999999999999334 ) ) ;
#123 = CARTESIAN_POINT ( 'NONE',  ( -1.999999999999999112, 2.500000000000000000, -8.550000000000007816 ) ) ;
#124 = CARTESIAN_POINT ( 'NONE',  ( -2.449999999999995737, 2.500000000000000000, 13.99999999999999822 ) ) ;
#125 = CARTESIAN_POINT ( 'NONE',  ( 4.550000000000021139, 5.500000000000000000, -10.44999999999997975 ) ) ;
#126 = DATE_AND_TIME ( #665, #4257 ) ;
#127 = CARTESIAN_POINT ( 'NONE',  ( -7.550000000000003375, 5.399999999999976374, 1.999999999999998224 ) ) ;
#128 = CARTESIAN_POINT ( 'NONE',  ( 7.099999999999999645, 6.000000000000000000, 35.00000000000000000 ) ) ;
#129 = CARTESIAN_POINT ( 'NONE',  ( 8.550000000000004263, 5.399999999999976374, -8.000000000000003553 ) ) ;
#130 = CARTESIAN_POINT ( 'NONE',  ( -4.449999999999995737, 2.500000000000000000, 9.449999999999995737 ) ) ;
#131 = CARTESIAN_POINT ( 'NONE',  ( 6.999999999999999112, 5.500000000000000000, 14.44999999999997620 ) ) ;
#132 = CARTESIAN_POINT ( 'NONE',  ( 0.5500000000000035971, 5.399999999999976374, -16.00000000000000355 ) ) ;
#133 = CARTESIAN_POINT ( 'NONE',  ( -5.550000000000021139, 5.500000000000000000, 15.55000000000002025 ) ) ;
#134 =( BOUNDED_CURVE ( )  B_SPLINE_CURVE ( 2, ( #5226, #1156, #2975, #720, #5236, #728, #781, #3515, #3068 ),
 .UNSPECIFIED., .T., .T. ) 
 B_SPLINE_CURVE_WITH_KNOTS ( ( 3, 2, 2, 2, 3 ),
 ( 0.000000000000000000, 1.570796326794896558, 3.141592653589793116, 4.712388980384689674, 6.283185307179586232 ),
 .UNSPECIFIED. ) 
 CURVE ( )  GEOMETRIC_REPRESENTATION_ITEM ( )  RATIONAL_B_SPLINE_CURVE ( ( 1.000000000000000000, 0.7071067811865475727, 1.000000000000000000, 0.7071067811865475727, 1.000000000000000000, 0.7071067811865475727, 1.000000000000000000, 0.7071067811865475727, 1.000000000000000000 ) ) 
 REPRESENTATION_ITEM ( '' )  );
#135 = CARTESIAN_POINT ( 'NONE',  ( 4.999999999999999112, 5.399999999999976374, -2.550000000000005596 ) ) ;
#136 = CARTESIAN_POINT ( 'NONE',  ( 4.000000000000000000, 5.399999999999976374, -8.550000000000007816 ) ) ;
#137 = CARTESIAN_POINT ( 'NONE',  ( -2.550000000000002043, 5.399999999999976374, 11.44999999999999396 ) ) ;
#138 = CARTESIAN_POINT ( 'NONE',  ( 4.550000000000021139, 5.500000000000000000, -6.449999999999978861 ) ) ;
#139 = CARTESIAN_POINT ( 'NONE',  ( -5.449999999999995737, 2.500000000000000000, 0.5500000000000001554 ) ) ;
#140 = CARTESIAN_POINT ( 'NONE',  ( 6.449999999999978861, 5.500000000000000000, 4.449999999999974420 ) ) ;
#141 = CARTESIAN_POINT ( 'NONE',  ( 6.550000000000020250, 5.500000000000000000, 1.550000000000020028 ) ) ;
#142 = CARTESIAN_POINT ( 'NONE',  ( 8.550000000000004263, 5.399999999999976374, 12.54999999999999893 ) ) ;
#143 = CARTESIAN_POINT ( 'NONE',  ( 4.550000000000001599, 2.500000000000000000, -16.55000000000000426 ) ) ;
#144 = CARTESIAN_POINT ( 'NONE',  ( 1.789832581938435623E-15, 5.500000000000000000, 11.55000000000001847 ) ) ;
#145 = CARTESIAN_POINT ( 'NONE',  ( -2.999999999999999112, 5.399999999999976374, 18.55000000000000426 ) ) ;
#146 = CARTESIAN_POINT ( 'NONE',  ( 7.550000000000000711, 5.399999999999976374, -18.00000000000000355 ) ) ;
#147 = CARTESIAN_POINT ( 'NONE',  ( 5.449999999999998401, 2.500000000000000000, -0.5500000000000069278 ) ) ;
#148 = CARTESIAN_POINT ( 'NONE',  ( -0.4499999999999956257, 2.500000000000000000, 6.550000000000001599 ) ) ;
#149 = CARTESIAN_POINT ( 'NONE',  ( 8.550000000000002487, 2.500000000000000000, -16.55000000000000426 ) ) ;
#150 =( BOUNDED_CURVE ( )  B_SPLINE_CURVE ( 2, ( #5791, #319, #3501, #1296, #1244, #3944, #4445, #5762, #1681 ),
 .UNSPECIFIED., .T., .T. ) 
 B_SPLINE_CURVE_WITH_KNOTS ( ( 3, 2, 2, 2, 3 ),
 ( 0.000000000000000000, 1.570796326794896558, 3.141592653589793116, 4.712388980384689674, 6.283185307179586232 ),
 .UNSPECIFIED. ) 
 CURVE ( )  GEOMETRIC_REPRESENTATION_ITEM ( )  RATIONAL_B_SPLINE_CURVE ( ( 1.000000000000000000, 0.7071067811865475727, 1.000000000000000000, 0.7071067811865475727, 1.000000000000000000, 0.7071067811865475727, 1.000000000000000000, 0.7071067811865475727, 1.000000000000000000 ) ) 
 REPRESENTATION_ITEM ( '' )  );
#151 = CARTESIAN_POINT ( 'NONE',  ( 1.449999999999977307, 5.500000000000000000, -2.000000000000001776 ) ) ;
#152 = CARTESIAN_POINT ( 'NONE',  ( 8.550000000000004263, 2.500000000000000000, 0.5500000000000001554 ) ) ;
#153 =( BOUNDED_CURVE ( )  B_SPLINE_CURVE ( 2, ( #3940, #5756, #1237, #3051, #1265, #3079, #4527, #1288, #4556 ),
 .UNSPECIFIED., .T., .F. ) 
 B_SPLINE_CURVE_WITH_KNOTS ( ( 3, 2, 2, 2, 3 ),
 ( 0.000000000000000000, 1.570796326794896558, 3.141592653589793116, 4.712388980384689674, 6.283185307179586232 ),
 .UNSPECIFIED. ) 
 CURVE ( )  GEOMETRIC_REPRESENTATION_ITEM ( )  RATIONAL_B_SPLINE_CURVE ( ( 1.000000000000000000, 0.7071067811865475727, 1.000000000000000000, 0.7071067811865475727, 1.000000000000000000, 0.7071067811865475727, 1.000000000000000000, 0.7071067811865475727, 1.000000000000000000 ) ) 
 REPRESENTATION_ITEM ( '' )  );
#154 = CARTESIAN_POINT ( 'NONE',  ( -2.449999999999995737, 2.500000000000000000, 13.44999999999999574 ) ) ;
#155 = CARTESIAN_POINT ( 'NONE',  ( -9.000000000000001776, 2.500000000000000000, -10.55000000000000604 ) ) ;
#156 = CARTESIAN_POINT ( 'NONE',  ( 4.999999999999999112, 6.000000000000000000, 39.17113757407975783 ) ) ;
#157 = CARTESIAN_POINT ( 'NONE',  ( -6.449999999999996625, 5.399999999999976374, 1.999999999999998224 ) ) ;
#158 = CARTESIAN_POINT ( 'NONE',  ( -2.550000000000002931, 5.399999999999976374, -4.000000000000003553 ) ) ;
#159 = CARTESIAN_POINT ( 'NONE',  ( -3.000000000000000000, 5.399999999999976374, 2.550000000000002043 ) ) ;
#160 = CARTESIAN_POINT ( 'NONE',  ( 8.000000000000003553, 5.399999999999976374, 15.44999999999999929 ) ) ;
#161 = CARTESIAN_POINT ( 'NONE',  ( -2.550000000000021139, 5.500000000000000000, 13.55000000000002203 ) ) ;
#162 = CARTESIAN_POINT ( 'NONE',  ( -1.999999999999999112, 2.500000000000000000, -3.449999999999999734 ) ) ;
#163 = CARTESIAN_POINT ( 'NONE',  ( 3.550000000000023359, 5.500000000000000000, 7.550000000000018474 ) ) ;
#164 = CARTESIAN_POINT ( 'NONE',  ( -28.00000000000000711, 6.000000000000000000, 41.00000000000000711 ) ) ;
#165 = CARTESIAN_POINT ( 'NONE',  ( 4.550000000000003375, 5.399999999999976374, -7.450000000000000178 ) ) ;
#166 = CARTESIAN_POINT ( 'NONE',  ( 8.550000000000004263, 5.399999999999976374, 7.449999999999992184 ) ) ;
#167 = CARTESIAN_POINT ( 'NONE',  ( -5.999999999999999112, 2.500000000000000000, 0.5500000000000000444 ) ) ;
#168 = CARTESIAN_POINT ( 'NONE',  ( -5.000000000000000888, 5.399999999999976374, -14.55000000000000604 ) ) ;
#169 = CARTESIAN_POINT ( 'NONE',  ( -1.550000000000002487, 5.399999999999976374, 6.550000000000001599 ) ) ;
#170 =( BOUNDED_CURVE ( )  B_SPLINE_CURVE ( 2, ( #4750, #3445, #3003, #174, #686, #4818, #1091, #2481, #233 ),
 .UNSPECIFIED., .T., .T. ) 
 B_SPLINE_CURVE_WITH_KNOTS ( ( 3, 2, 2, 2, 3 ),
 ( 0.000000000000000000, 1.570796326794896558, 3.141592653589793116, 4.712388980384689674, 6.283185307179586232 ),
 .UNSPECIFIED. ) 
 CURVE ( )  GEOMETRIC_REPRESENTATION_ITEM ( )  RATIONAL_B_SPLINE_CURVE ( ( 1.000000000000000000, 0.7071067811865475727, 1.000000000000000000, 0.7071067811865475727, 1.000000000000000000, 0.7071067811865475727, 1.000000000000000000, 0.7071067811865475727, 1.000000000000000000 ) ) 
 REPRESENTATION_ITEM ( '' )  );
#171 = CARTESIAN_POINT ( 'NONE',  ( 1.450000000000000178, 5.399999999999976374, 15.44999999999999929 ) ) ;
#172 = CARTESIAN_POINT ( 'NONE',  ( -5.449999999999994849, 5.399999999999976374, 11.44999999999999396 ) ) ;
#173 = CARTESIAN_POINT ( 'NONE',  ( 2.449999999999979750, 5.500000000000000000, 16.44999999999997797 ) ) ;
#174 = CARTESIAN_POINT ( 'NONE',  ( -0.5500000000000018208, 5.399999999999976374, -20.55000000000000426 ) ) ;
#175 = CARTESIAN_POINT ( 'NONE',  ( -3.449999999999979305, 5.500000000000000000, -18.00000000000000355 ) ) ;
#176 =( BOUNDED_CURVE ( )  B_SPLINE_CURVE ( 2, ( #4832, #5211, #670, #2955, #4346, #4765, #2090, #2565, #4247 ),
 .UNSPECIFIED., .T., .F. ) 
 B_SPLINE_CURVE_WITH_KNOTS ( ( 3, 2, 2, 2, 3 ),
 ( 0.000000000000000000, 1.570796326794896558, 3.141592653589793116, 4.712388980384689674, 6.283185307179586232 ),
 .UNSPECIFIED. ) 
 CURVE ( )  GEOMETRIC_REPRESENTATION_ITEM ( )  RATIONAL_B_SPLINE_CURVE ( ( 1.000000000000000000, 0.7071067811865475727, 1.000000000000000000, 0.7071067811865475727, 1.000000000000000000, 0.7071067811865475727, 1.000000000000000000, 0.7071067811865475727, 1.000000000000000000 ) ) 
 REPRESENTATION_ITEM ( '' )  );
#177 = CARTESIAN_POINT ( 'NONE',  ( -7.449999999999995737, 5.399999999999976374, -0.5500000000000070388 ) ) ;
#178 = CARTESIAN_POINT ( 'NONE',  ( 6.000000000000000000, 2.500000000000000000, -3.449999999999999734 ) ) ;
#179 = CARTESIAN_POINT ( 'NONE',  ( 3.449999999999979305, 5.500000000000000000, 1.550000000000020028 ) ) ;
#180 = CARTESIAN_POINT ( 'NONE',  ( -3.449999999999996181, 5.399999999999976374, -3.449999999999999734 ) ) ;
#181 = CARTESIAN_POINT ( 'NONE',  ( -6.550000000000003375, 2.500000000000000000, -12.55000000000000782 ) ) ;
#182 =( BOUNDED_CURVE ( )  B_SPLINE_CURVE ( 2, ( #4828, #755, #4374, #306, #783, #332, #2146, #2256, #2678 ),
 .UNSPECIFIED., .T., .T. ) 
 B_SPLINE_CURVE_WITH_KNOTS ( ( 3, 2, 2, 2, 3 ),
 ( 0.000000000000000000, 1.570796326794896558, 3.141592653589793116, 4.712388980384689674, 6.283185307179586232 ),
 .UNSPECIFIED. ) 
 CURVE ( )  GEOMETRIC_REPRESENTATION_ITEM ( )  RATIONAL_B_SPLINE_CURVE ( ( 1.000000000000000000, 0.7071067811865475727, 1.000000000000000000, 0.7071067811865475727, 1.000000000000000000, 0.7071067811865475727, 1.000000000000000000, 0.7071067811865475727, 1.000000000000000000 ) ) 
 REPRESENTATION_ITEM ( '' )  );
#183 = MECHANICAL_CONTEXT ( 'NONE', #3059, 'mechanical' ) ;
#184 = CARTESIAN_POINT ( 'NONE',  ( -9.000000000000001776, 2.500000000000000000, -6.550000000000005151 ) ) ;
#185 = CARTESIAN_POINT ( 'NONE',  ( 3.000000000000000888, 5.399999999999976374, 14.55000000000000249 ) ) ;
#186 =( BOUNDED_CURVE ( )  B_SPLINE_CURVE ( 2, ( #3852, #4165, #679, #4288, #3794, #2446, #227, #647, #2038 ),
 .UNSPECIFIED., .T., .F. ) 
 B_SPLINE_CURVE_WITH_KNOTS ( ( 3, 2, 2, 2, 3 ),
 ( 0.000000000000000000, 1.570796326794896558, 3.141592653589793116, 4.712388980384689674, 6.283185307179586232 ),
 .UNSPECIFIED. ) 
 CURVE ( )  GEOMETRIC_REPRESENTATION_ITEM ( )  RATIONAL_B_SPLINE_CURVE ( ( 1.000000000000000000, 0.7071067811865475727, 1.000000000000000000, 0.7071067811865475727, 1.000000000000000000, 0.7071067811865475727, 1.000000000000000000, 0.7071067811865475727, 1.000000000000000000 ) ) 
 REPRESENTATION_ITEM ( '' )  );
#187 = CARTESIAN_POINT ( 'NONE',  ( 6.550000000000003375, 5.399999999999976374, -12.00000000000000355 ) ) ;
#188 = CARTESIAN_POINT ( 'NONE',  ( 1.000000000000000888, 2.500000000000000000, 13.44999999999999574 ) ) ;
#189 = CARTESIAN_POINT ( 'NONE',  ( -0.5500000000000226930, 5.500000000000000000, -10.00000000000000178 ) ) ;
#190 = APPROVAL_PERSON_ORGANIZATION ( #2434, #2222, #2985 ) ;
#191 = CARTESIAN_POINT ( 'NONE',  ( 4.999999999999999112, 2.499999999999998668, -35.00000000000000000 ) ) ;
#192 = CARTESIAN_POINT ( 'NONE',  ( -4.550000000000002487, 2.500000000000000000, 4.549999999999999822 ) ) ;
#193 = CARTESIAN_POINT ( 'NONE',  ( 7.550000000000022027, 5.500000000000000000, 7.550000000000018474 ) ) ;
#194 = CARTESIAN_POINT ( 'NONE',  ( -4.550000000000001599, 5.399999999999976374, -20.55000000000000426 ) ) ;
#195 = CARTESIAN_POINT ( 'NONE',  ( -5.000000000000000000, 5.500000000000000000, 2.449999999999976641 ) ) ;
#196 = B_SPLINE_CURVE_WITH_KNOTS ( 'NONE', 1,
 ( #1021, #544 ),
 .UNSPECIFIED., .F., .F.,
 ( 2, 2 ),
 ( -0.006000000000000000125, 0.000000000000000000 ),
 .UNSPECIFIED. ) ;
#197 = CARTESIAN_POINT ( 'NONE',  ( -6.550000000000002487, 2.500000000000000000, -3.503124738930166907E-15 ) ) ;
#198 = CARTESIAN_POINT ( 'NONE',  ( 3.000000000000000888, 5.500000000000000000, 17.55000000000002558 ) ) ;
#199 = CARTESIAN_POINT ( 'NONE',  ( -3.999999999999999112, 5.500000000000000000, -3.550000000000025580 ) ) ;
#200 = CARTESIAN_POINT ( 'NONE',  ( 2.000000000000001776, 2.500000000000000000, 3.449999999999993072 ) ) ;
#201 = CARTESIAN_POINT ( 'NONE',  ( -8.550000000000002487, 2.500000000000000000, -20.55000000000000426 ) ) ;
#202 =( BOUNDED_CURVE ( )  B_SPLINE_CURVE ( 2, ( #1530, #4743, #5728, #3471, #2005, #1058, #3853, #1148, #3827 ),
 .UNSPECIFIED., .T., .T. ) 
 B_SPLINE_CURVE_WITH_KNOTS ( ( 3, 2, 2, 2, 3 ),
 ( 0.000000000000000000, 1.570796326794896558, 3.141592653589793116, 4.712388980384689674, 6.283185307179586232 ),
 .UNSPECIFIED. ) 
 CURVE ( )  GEOMETRIC_REPRESENTATION_ITEM ( )  RATIONAL_B_SPLINE_CURVE ( ( 1.000000000000000000, 0.7071067811865475727, 1.000000000000000000, 0.7071067811865475727, 1.000000000000000000, 0.7071067811865475727, 1.000000000000000000, 0.7071067811865475727, 1.000000000000000000 ) ) 
 REPRESENTATION_ITEM ( '' )  );
#203 = CARTESIAN_POINT ( 'NONE',  ( 3.449999999999977529, 5.500000000000000000, -2.000000000000001776 ) ) ;
#204 = CARTESIAN_POINT ( 'NONE',  ( -7.550000000000021139, 5.500000000000000000, 7.550000000000018474 ) ) ;
#205 = CARTESIAN_POINT ( 'NONE',  ( -7.550000000000022027, 5.500000000000000000, -16.44999999999998153 ) ) ;
#206 = CARTESIAN_POINT ( 'NONE',  ( 4.000000000000000000, 5.500000000000000000, -11.55000000000002558 ) ) ;
#207 = CARTESIAN_POINT ( 'NONE',  ( 2.449999999999997513, 2.500000000000000000, 9.999999999999998224 ) ) ;
#208 = CARTESIAN_POINT ( 'NONE',  ( 6.999999999999999112, 5.500000000000000000, -2.449999999999979750 ) ) ;
#209 = CARTESIAN_POINT ( 'NONE',  ( 4.000000000000001776, 5.500000000000000000, 12.44999999999997442 ) ) ;
#210 = CARTESIAN_POINT ( 'NONE',  ( -6.449999999999978861, 5.500000000000000000, -11.55000000000002736 ) ) ;
#211 = CARTESIAN_POINT ( 'NONE',  ( 7.550000000000026468, 5.500000000000000000, 15.55000000000002025 ) ) ;
#212 = CALENDAR_DATE ( 2022, 24, 11 ) ;
#213 = CARTESIAN_POINT ( 'NONE',  ( -9.550000000000004263, 2.500000000000000000, -6.550000000000005151 ) ) ;
#214 = CARTESIAN_POINT ( 'NONE',  ( 6.000000000000000000, 5.399999999999976374, -20.55000000000000426 ) ) ;
#215 = CARTESIAN_POINT ( 'NONE',  ( -5.999999999999999112, 2.500000000000000000, -3.449999999999999734 ) ) ;
#216 = CARTESIAN_POINT ( 'NONE',  ( 7.000000000000002665, 2.500000000000000000, 18.55000000000000426 ) ) ;
#217 = CARTESIAN_POINT ( 'NONE',  ( 2.999999999999999112, 5.500000000000000000, -5.550000000000023803 ) ) ;
#218 = CARTESIAN_POINT ( 'NONE',  ( -2.999999999999999112, 5.399999999999976374, 13.44999999999999574 ) ) ;
#219 = CARTESIAN_POINT ( 'NONE',  ( -2.550000000000002931, 2.500000000000000000, -3.449999999999999734 ) ) ;
#220 = CARTESIAN_POINT ( 'NONE',  ( 0.5500000000000209166, 5.500000000000000000, -18.44999999999998153 ) ) ;
#221 =( BOUNDED_CURVE ( )  B_SPLINE_CURVE ( 2, ( #5524, #117, #4546, #4604, #57, #3209, #3656, #5053, #2735 ),
 .UNSPECIFIED., .T., .T. ) 
 B_SPLINE_CURVE_WITH_KNOTS ( ( 3, 2, 2, 2, 3 ),
 ( 0.000000000000000000, 1.570796326794896558, 3.141592653589793116, 4.712388980384689674, 6.283185307179586232 ),
 .UNSPECIFIED. ) 
 CURVE ( )  GEOMETRIC_REPRESENTATION_ITEM ( )  RATIONAL_B_SPLINE_CURVE ( ( 1.000000000000000000, 0.7071067811865475727, 1.000000000000000000, 0.7071067811865475727, 1.000000000000000000, 0.7071067811865475727, 1.000000000000000000, 0.7071067811865475727, 1.000000000000000000 ) ) 
 REPRESENTATION_ITEM ( '' )  );
#222 =( BOUNDED_CURVE ( )  B_SPLINE_CURVE ( 2, ( #4643, #3668, #3727, #69, #160, #1871, #1019, #574, #5506 ),
 .UNSPECIFIED., .T., .F. ) 
 B_SPLINE_CURVE_WITH_KNOTS ( ( 3, 2, 2, 2, 3 ),
 ( 0.000000000000000000, 1.570796326794896558, 3.141592653589793116, 4.712388980384689674, 6.283185307179586232 ),
 .UNSPECIFIED. ) 
 CURVE ( )  GEOMETRIC_REPRESENTATION_ITEM ( )  RATIONAL_B_SPLINE_CURVE ( ( 1.000000000000000000, 0.7071067811865475727, 1.000000000000000000, 0.7071067811865475727, 1.000000000000000000, 0.7071067811865475727, 1.000000000000000000, 0.7071067811865475727, 1.000000000000000000 ) ) 
 REPRESENTATION_ITEM ( '' )  );
#223 = CARTESIAN_POINT ( 'NONE',  ( -1.449999999999996403, 5.399999999999976374, -16.00000000000000355 ) ) ;
#224 = CARTESIAN_POINT ( 'NONE',  ( -1.449999999999996403, 5.399999999999976374, -12.55000000000000782 ) ) ;
#225 = CARTESIAN_POINT ( 'NONE',  ( -0.5500000000000226930, 5.500000000000000000, -6.000000000000001776 ) ) ;
#226 = CARTESIAN_POINT ( 'NONE',  ( 0.4499999999999955702, 2.500000000000000000, -9.449999999999997513 ) ) ;
#227 = CARTESIAN_POINT ( 'NONE',  ( -2.449999999999977529, 5.500000000000000000, -8.000000000000003553 ) ) ;
#228 = CARTESIAN_POINT ( 'NONE',  ( 2.550000000000021139, 5.500000000000000000, -14.44999999999997975 ) ) ;
#229 = CARTESIAN_POINT ( 'NONE',  ( -0.4499999999999954592, 5.399999999999976374, 6.550000000000001599 ) ) ;
#230 = CARTESIAN_POINT ( 'NONE',  ( -4.449999999999996625, 5.399999999999976374, -6.000000000000001776 ) ) ;
#231 = CARTESIAN_POINT ( 'NONE',  ( -7.999999999999998224, 2.500000000000000000, 7.449999999999993072 ) ) ;
#232 = CARTESIAN_POINT ( 'NONE',  ( 0.5500000000000209166, 5.500000000000000000, -10.00000000000000178 ) ) ;
#233 = CARTESIAN_POINT ( 'NONE',  ( 1.347111479062093187E-16, 5.399999999999976374, -19.45000000000000284 ) ) ;
#234 = CARTESIAN_POINT ( 'NONE',  ( -6.550000000000021139, 5.500000000000000000, 9.999999999999998224 ) ) ;
#235 = CARTESIAN_POINT ( 'NONE',  ( -6.550000000000022027, 5.500000000000000000, -2.449999999999979750 ) ) ;
#236 = CARTESIAN_POINT ( 'NONE',  ( -7.000000000000000888, 2.500000000000000000, -17.44999999999999929 ) ) ;
#237 = CARTESIAN_POINT ( 'NONE',  ( -6.000000000000000000, 5.399999999999976374, -16.55000000000000782 ) ) ;
#238 = CARTESIAN_POINT ( 'NONE',  ( 6.999999999999999112, 2.500000000000000000, -6.550000000000005151 ) ) ;
#239 =( BOUNDED_CURVE ( )  B_SPLINE_CURVE ( 2, ( #1687, #2694, #3061, #2137, #4506, #3114, #3948, #4880, #4933 ),
 .UNSPECIFIED., .T., .T. ) 
 B_SPLINE_CURVE_WITH_KNOTS ( ( 3, 2, 2, 2, 3 ),
 ( 0.000000000000000000, 1.570796326794896558, 3.141592653589793116, 4.712388980384689674, 6.283185307179586232 ),
 .UNSPECIFIED. ) 
 CURVE ( )  GEOMETRIC_REPRESENTATION_ITEM ( )  RATIONAL_B_SPLINE_CURVE ( ( 1.000000000000000000, 0.7071067811865475727, 1.000000000000000000, 0.7071067811865475727, 1.000000000000000000, 0.7071067811865475727, 1.000000000000000000, 0.7071067811865475727, 1.000000000000000000 ) ) 
 REPRESENTATION_ITEM ( '' )  );
#240 = CARTESIAN_POINT ( 'NONE',  ( 6.449999999999995737, 2.500000000000000000, 5.449999999999994849 ) ) ;
#241 = CARTESIAN_POINT ( 'NONE',  ( -0.5500000000000034861, 5.399999999999976374, -11.44999999999999751 ) ) ;
#242 = CARTESIAN_POINT ( 'NONE',  ( 4.999999999999999112, 5.500000000000000000, -18.44999999999998153 ) ) ;
#243 = CARTESIAN_POINT ( 'NONE',  ( 27.99999999999999289, 0.000000000000000000, -40.99999999999996447 ) ) ;
#244 = CARTESIAN_POINT ( 'NONE',  ( 5.449999999999977085, 5.500000000000000000, -9.550000000000023803 ) ) ;
#245 = PERSON_AND_ORGANIZATION ( #5789, #3893 ) ;
#246 = CARTESIAN_POINT ( 'NONE',  ( 6.000000000000000000, 5.500000000000000000, -3.550000000000025580 ) ) ;
#247 = CARTESIAN_POINT ( 'NONE',  ( -8.550000000000004263, 2.500000000000000000, -3.449999999999999734 ) ) ;
#248 = CARTESIAN_POINT ( 'NONE',  ( 6.449999999999995737, 5.399999999999976374, 9.449999999999995737 ) ) ;
#249 = CARTESIAN_POINT ( 'NONE',  ( -3.999999999999999112, 5.500000000000000000, 4.449999999999974420 ) ) ;
#250 = CARTESIAN_POINT ( 'NONE',  ( 3.550000000000000711, 5.399999999999976374, -18.55000000000000426 ) ) ;
#251 = CARTESIAN_POINT ( 'NONE',  ( -3.449999999999998401, 5.399999999999976374, -20.55000000000000426 ) ) ;
#252 = CARTESIAN_POINT ( 'NONE',  ( -2.000000000000000000, 5.399999999999976374, -11.44999999999999929 ) ) ;
#253 = CARTESIAN_POINT ( 'NONE',  ( -1.000000000000000888, 2.500000000000000000, -14.55000000000000604 ) ) ;
#254 = CARTESIAN_POINT ( 'NONE',  ( 0.9999999999999993339, 2.500000000000000000, -10.55000000000000604 ) ) ;
#255 = CARTESIAN_POINT ( 'NONE',  ( -3.999999999999998224, 5.399999999999976374, 16.55000000000000071 ) ) ;
#256 = CARTESIAN_POINT ( 'NONE',  ( -6.550000000000022027, 5.500000000000000000, 1.550000000000020028 ) ) ;
#257 = CARTESIAN_POINT ( 'NONE',  ( 1.000000000000000888, 5.500000000000000000, 10.44999999999997620 ) ) ;
#258 = CARTESIAN_POINT ( 'NONE',  ( -6.450000000000001954, 5.399999999999979927, -22.00000000000000711 ) ) ;
#259 =( BOUNDED_CURVE ( )  B_SPLINE_CURVE ( 2, ( #4940, #2705, #533, #945, #9, #2339, #2255, #3625, #2284 ),
 .UNSPECIFIED., .T., .T. ) 
 B_SPLINE_CURVE_WITH_KNOTS ( ( 3, 2, 2, 2, 3 ),
 ( 0.000000000000000000, 1.570796326794896558, 3.141592653589793116, 4.712388980384689674, 6.283185307179586232 ),
 .UNSPECIFIED. ) 
 CURVE ( )  GEOMETRIC_REPRESENTATION_ITEM ( )  RATIONAL_B_SPLINE_CURVE ( ( 1.000000000000000000, 0.7071067811865475727, 1.000000000000000000, 0.7071067811865475727, 1.000000000000000000, 0.7071067811865475727, 1.000000000000000000, 0.7071067811865475727, 1.000000000000000000 ) ) 
 REPRESENTATION_ITEM ( '' )  );
#260 = CARTESIAN_POINT ( 'NONE',  ( -4.550000000000002487, 2.500000000000000000, -8.000000000000003553 ) ) ;
#261 = CARTESIAN_POINT ( 'NONE',  ( -7.449999999999994849, 2.500000000000000000, 8.550000000000000711 ) ) ;
#262 = CARTESIAN_POINT ( 'NONE',  ( -9.000000000000001776, 5.500000000000000000, -14.44999999999997975 ) ) ;
#263 = CARTESIAN_POINT ( 'NONE',  ( -8.000000000000000000, 2.500000000000000000, -19.45000000000000284 ) ) ;
#264 = CARTESIAN_POINT ( 'NONE',  ( -1.550000000000004485, 5.399999999999976374, -14.00000000000000178 ) ) ;
#265 = CARTESIAN_POINT ( 'NONE',  ( 7.449999999999980638, 5.500000000000000000, 17.55000000000002558 ) ) ;
#266 = CARTESIAN_POINT ( 'NONE',  ( 8.550000000000004263, 2.500000000000000000, -3.449999999999999734 ) ) ;
#267 = CARTESIAN_POINT ( 'NONE',  ( 6.999999999999999112, 5.399999999999976374, -2.550000000000005596 ) ) ;
#268 = CARTESIAN_POINT ( 'NONE',  ( -9.550000000000002487, 2.500000000000000000, 13.99999999999999822 ) ) ;
#269 = CARTESIAN_POINT ( 'NONE',  ( 1.550000000000004263, 5.399999999999976374, 9.449999999999995737 ) ) ;
#270 = CARTESIAN_POINT ( 'NONE',  ( 1.624505264053550628E-15, 5.500000000000000000, 8.449999999999974420 ) ) ;
#271 = B_SPLINE_CURVE_WITH_KNOTS ( 'NONE', 1,
 ( #643, #4711 ),
 .UNSPECIFIED., .F., .F.,
 ( 2, 2 ),
 ( 0.001000000000000000888, 0.05500000000000000028 ),
 .UNSPECIFIED. ) ;
#272 = CARTESIAN_POINT ( 'NONE',  ( 28.00000000000002132, 0.000000000000000000, -41.99999999999999289 ) ) ;
#273 =( BOUNDED_CURVE ( )  B_SPLINE_CURVE ( 2, ( #2105, #3830, #5633, #2939, #5699, #2971, #4747, #684, #2478 ),
 .UNSPECIFIED., .T., .T. ) 
 B_SPLINE_CURVE_WITH_KNOTS ( ( 3, 2, 2, 2, 3 ),
 ( 0.000000000000000000, 1.570796326794896558, 3.141592653589793116, 4.712388980384689674, 6.283185307179586232 ),
 .UNSPECIFIED. ) 
 CURVE ( )  GEOMETRIC_REPRESENTATION_ITEM ( )  RATIONAL_B_SPLINE_CURVE ( ( 1.000000000000000000, 0.7071067811865475727, 1.000000000000000000, 0.7071067811865475727, 1.000000000000000000, 0.7071067811865475727, 1.000000000000000000, 0.7071067811865475727, 1.000000000000000000 ) ) 
 REPRESENTATION_ITEM ( '' )  );
#274 = CARTESIAN_POINT ( 'NONE',  ( -9.449999999999977973, 5.500000000000000000, 18.44999999999998153 ) ) ;
#275 =( BOUNDED_CURVE ( )  B_SPLINE_CURVE ( 2, ( #321, #1272, #5287, #5793, #5845, #375, #3947, #3086, #1684 ),
 .UNSPECIFIED., .T., .F. ) 
 B_SPLINE_CURVE_WITH_KNOTS ( ( 3, 2, 2, 2, 3 ),
 ( 0.000000000000000000, 1.570796326794896558, 3.141592653589793116, 4.712388980384689674, 6.283185307179586232 ),
 .UNSPECIFIED. ) 
 CURVE ( )  GEOMETRIC_REPRESENTATION_ITEM ( )  RATIONAL_B_SPLINE_CURVE ( ( 1.000000000000000000, 0.7071067811865475727, 1.000000000000000000, 0.7071067811865475727, 1.000000000000000000, 0.7071067811865475727, 1.000000000000000000, 0.7071067811865475727, 1.000000000000000000 ) ) 
 REPRESENTATION_ITEM ( '' )  );
#276 = CARTESIAN_POINT ( 'NONE',  ( 6.999999999999999112, 5.399999999999976374, 1.449999999999994627 ) ) ;
#277 = APPROVAL_STATUS ( 'not_yet_approved' ) ;
#278 = CARTESIAN_POINT ( 'NONE',  ( 4.449999999999997513, 5.399999999999976374, 10.55000000000000249 ) ) ;
#279 = CARTESIAN_POINT ( 'NONE',  ( -5.000000000000000888, 2.500000000000000000, -18.55000000000000426 ) ) ;
#280 = CARTESIAN_POINT ( 'NONE',  ( -0.9999999999999988898, 2.500000000000000000, 17.44999999999999929 ) ) ;
#281 = CARTESIAN_POINT ( 'NONE',  ( 5.449999999999998401, 2.500000000000000000, 11.99999999999999645 ) ) ;
#282 = CARTESIAN_POINT ( 'NONE',  ( -1.000000000000000888, 2.500000000000000000, -17.44999999999999929 ) ) ;
#283 = CARTESIAN_POINT ( 'NONE',  ( -23.00000000000000000, 2.500000000000000000, -34.99999999999999289 ) ) ;
#284 = CARTESIAN_POINT ( 'NONE',  ( 0.5500000000000037081, 2.500000000000000000, -4.550000000000006928 ) ) ;
#285 = CARTESIAN_POINT ( 'NONE',  ( -4.449999999999996625, 2.500000000000000000, -6.550000000000005151 ) ) ;
#286 = LOCAL_TIME ( 15, 19, 25.00000000000000000, #5747 ) ;
#287 = CARTESIAN_POINT ( 'NONE',  ( -3.449999999999978417, 5.500000000000000000, 6.449999999999977085 ) ) ;
#288 = CARTESIAN_POINT ( 'NONE',  ( -5.449999999999994849, 2.500000000000000000, 16.00000000000000000 ) ) ;
#289 = CARTESIAN_POINT ( 'NONE',  ( 3.550000000000002931, 2.500000000000000000, -13.45000000000000107 ) ) ;
#290 = CARTESIAN_POINT ( 'NONE',  ( -17.00000000000000711, 2.200000000000000178, -33.50000000000000000 ) ) ;
#291 = CARTESIAN_POINT ( 'NONE',  ( -20.29999999999999361, 2.500000000000000000, 35.00000000000000000 ) ) ;
#292 = CARTESIAN_POINT ( 'NONE',  ( -5.550000000000003375, 5.399999999999976374, 6.550000000000001599 ) ) ;
#293 = CARTESIAN_POINT ( 'NONE',  ( -7.999999999999998224, 5.399999999999976374, 12.55000000000000071 ) ) ;
#294 = CARTESIAN_POINT ( 'NONE',  ( -3.999999999999999112, 5.500000000000000000, -4.449999999999981526 ) ) ;
#295 = CARTESIAN_POINT ( 'NONE',  ( 5.449999999999998401, 5.399999999999976374, -0.5500000000000068168 ) ) ;
#296 =( BOUNDED_CURVE ( )  B_SPLINE_CURVE ( 2, ( #4067, #2676, #2766, #1367, #4488, #3182, #4547, #1830, #418 ),
 .UNSPECIFIED., .T., .T. ) 
 B_SPLINE_CURVE_WITH_KNOTS ( ( 3, 2, 2, 2, 3 ),
 ( 0.000000000000000000, 1.570796326794896558, 3.141592653589793116, 4.712388980384689674, 6.283185307179586232 ),
 .UNSPECIFIED. ) 
 CURVE ( )  GEOMETRIC_REPRESENTATION_ITEM ( )  RATIONAL_B_SPLINE_CURVE ( ( 1.000000000000000000, 0.7071067811865475727, 1.000000000000000000, 0.7071067811865475727, 1.000000000000000000, 0.7071067811865475727, 1.000000000000000000, 0.7071067811865475727, 1.000000000000000000 ) ) 
 REPRESENTATION_ITEM ( '' )  );
#297 = CARTESIAN_POINT ( 'NONE',  ( -9.000000000000001776, 5.500000000000000000, -13.55000000000002380 ) ) ;
#298 = CARTESIAN_POINT ( 'NONE',  ( 0.4499999999999781397, 5.500000000000000000, -11.55000000000002736 ) ) ;
#299 = CARTESIAN_POINT ( 'NONE',  ( -6.449999999999995737, 2.500000000000000000, 5.999999999999998224 ) ) ;
#300 = CARTESIAN_POINT ( 'NONE',  ( 7.550000000000002487, 2.500000000000000000, 9.999999999999998224 ) ) ;
#301 = CARTESIAN_POINT ( 'NONE',  ( -8.550000000000002487, 5.399999999999976374, 7.449999999999992184 ) ) ;
#302 = CARTESIAN_POINT ( 'NONE',  ( 7.550000000000002487, 2.500000000000000000, -6.000000000000001776 ) ) ;
#303 = CARTESIAN_POINT ( 'NONE',  ( 8.000000000000000000, 2.500000000000000000, -19.45000000000000284 ) ) ;
#304 = CARTESIAN_POINT ( 'NONE',  ( -4.000000000000000000, 5.399999999999976374, -12.55000000000000782 ) ) ;
#305 = CARTESIAN_POINT ( 'NONE',  ( -4.449999999999995737, 5.399999999999976374, 10.55000000000000249 ) ) ;
#306 = CARTESIAN_POINT ( 'NONE',  ( 2.449999999999998845, 2.500000000000000000, 18.55000000000000426 ) ) ;
#307 = CARTESIAN_POINT ( 'NONE',  ( 7.449999999999996625, 2.500000000000000000, -12.00000000000000355 ) ) ;
#308 = CARTESIAN_POINT ( 'NONE',  ( -4.449999999999996625, 2.500000000000000000, 1.999999999999998224 ) ) ;
#309 = CARTESIAN_POINT ( 'NONE',  ( -1.999999999999998224, 2.500000000000000000, 7.449999999999993072 ) ) ;
#310 = CARTESIAN_POINT ( 'NONE',  ( -2.999999999999999112, 2.500000000000000000, 17.44999999999999929 ) ) ;
#311 = CARTESIAN_POINT ( 'NONE',  ( -5.000000000000000888, 2.500000000000000000, -13.44999999999999929 ) ) ;
#312 =( BOUNDED_CURVE ( )  B_SPLINE_CURVE ( 2, ( #1078, #1929, #5148, #247, #3757, #702, #3304, #3846, #4674 ),
 .UNSPECIFIED., .T., .T. ) 
 B_SPLINE_CURVE_WITH_KNOTS ( ( 3, 2, 2, 2, 3 ),
 ( 0.000000000000000000, 1.570796326794896558, 3.141592653589793116, 4.712388980384689674, 6.283185307179586232 ),
 .UNSPECIFIED. ) 
 CURVE ( )  GEOMETRIC_REPRESENTATION_ITEM ( )  RATIONAL_B_SPLINE_CURVE ( ( 1.000000000000000000, 0.7071067811865475727, 1.000000000000000000, 0.7071067811865475727, 1.000000000000000000, 0.7071067811865475727, 1.000000000000000000, 0.7071067811865475727, 1.000000000000000000 ) ) 
 REPRESENTATION_ITEM ( '' )  );
#313 =( BOUNDED_CURVE ( )  B_SPLINE_CURVE ( 2, ( #1089, #5254, #2548, #295, #1594, #1533, #5667, #4260, #3347 ),
 .UNSPECIFIED., .T., .F. ) 
 B_SPLINE_CURVE_WITH_KNOTS ( ( 3, 2, 2, 2, 3 ),
 ( 0.000000000000000000, 1.570796326794896558, 3.141592653589793116, 4.712388980384689674, 6.283185307179586232 ),
 .UNSPECIFIED. ) 
 CURVE ( )  GEOMETRIC_REPRESENTATION_ITEM ( )  RATIONAL_B_SPLINE_CURVE ( ( 1.000000000000000000, 0.7071067811865475727, 1.000000000000000000, 0.7071067811865475727, 1.000000000000000000, 0.7071067811865475727, 1.000000000000000000, 0.7071067811865475727, 1.000000000000000000 ) ) 
 REPRESENTATION_ITEM ( '' )  );
#314 = CARTESIAN_POINT ( 'NONE',  ( 8.449999999999977973, 5.500000000000000000, -4.449999999999981526 ) ) ;
#315 = CARTESIAN_POINT ( 'NONE',  ( 2.449999999999979750, 5.500000000000000000, 7.999999999999996447 ) ) ;
#316 = CARTESIAN_POINT ( 'NONE',  ( 4.449999999999997513, 2.500000000000000000, -18.00000000000000355 ) ) ;
#317 = CARTESIAN_POINT ( 'NONE',  ( -4.550000000000021139, 5.500000000000000000, 18.44999999999998153 ) ) ;
#318 = CARTESIAN_POINT ( 'NONE',  ( -16.99999999999999645, 2.500000000000000000, 21.49999999999999289 ) ) ;
#319 = CARTESIAN_POINT ( 'NONE',  ( 0.4499999999999956257, 2.500000000000000000, -2.550000000000005596 ) ) ;
#320 = CARTESIAN_POINT ( 'NONE',  ( 6.000000000000001776, 5.399999999999976374, 11.44999999999999396 ) ) ;
#321 = CARTESIAN_POINT ( 'NONE',  ( -3.000000000000000888, 5.500000000000000000, -9.550000000000023803 ) ) ;
#322 = CARTESIAN_POINT ( 'NONE',  ( -9.550000000000000711, 5.399999999999976374, 18.55000000000000426 ) ) ;
#323 = CARTESIAN_POINT ( 'NONE',  ( -4.449999999999997513, 2.500000000000000000, -10.55000000000000604 ) ) ;
#324 = CARTESIAN_POINT ( 'NONE',  ( -6.000000000000000000, 2.500000000000000000, -7.450000000000000178 ) ) ;
#325 = CARTESIAN_POINT ( 'NONE',  ( 6.000000000000000000, 2.500000000000000000, -15.45000000000000107 ) ) ;
#326 =( BOUNDED_CURVE ( )  B_SPLINE_CURVE ( 2, ( #2426, #3293, #1036, #1948, #1568, #5081, #5552, #116, #4145 ),
 .UNSPECIFIED., .T., .T. ) 
 B_SPLINE_CURVE_WITH_KNOTS ( ( 3, 2, 2, 2, 3 ),
 ( 0.000000000000000000, 1.570796326794896558, 3.141592653589793116, 4.712388980384689674, 6.283185307179586232 ),
 .UNSPECIFIED. ) 
 CURVE ( )  GEOMETRIC_REPRESENTATION_ITEM ( )  RATIONAL_B_SPLINE_CURVE ( ( 1.000000000000000000, 0.7071067811865475727, 1.000000000000000000, 0.7071067811865475727, 1.000000000000000000, 0.7071067811865475727, 1.000000000000000000, 0.7071067811865475727, 1.000000000000000000 ) ) 
 REPRESENTATION_ITEM ( '' )  );
#327 = CARTESIAN_POINT ( 'NONE',  ( 2.449999999999998845, 5.399999999999976374, 18.00000000000000355 ) ) ;
#328 = CARTESIAN_POINT ( 'NONE',  ( -6.000000000000000000, 2.500000000000000000, -16.55000000000000426 ) ) ;
#329 = CARTESIAN_POINT ( 'NONE',  ( 4.449999999999979750, 5.500000000000000000, 11.99999999999999645 ) ) ;
#330 = CARTESIAN_POINT ( 'NONE',  ( 2.550000000000005596, 5.399999999999976374, 3.999999999999996447 ) ) ;
#331 = CARTESIAN_POINT ( 'NONE',  ( -5.550000000000001599, 5.399999999999976374, 9.449999999999995737 ) ) ;
#332 = CARTESIAN_POINT ( 'NONE',  ( 3.550000000000002931, 2.500000000000000000, 18.55000000000000426 ) ) ;
#333 = CARTESIAN_POINT ( 'NONE',  ( -3.999999999999999112, 2.500000000000000000, -3.449999999999999734 ) ) ;
#334 = CARTESIAN_POINT ( 'NONE',  ( -5.000000000000000888, 2.500000000000000000, -18.55000000000000426 ) ) ;
#335 = CARTESIAN_POINT ( 'NONE',  ( -4.449999999999997513, 5.399999999999976374, 18.55000000000000426 ) ) ;
#336 = CARTESIAN_POINT ( 'NONE',  ( 2.449999999999997513, 5.399999999999976374, -18.00000000000000355 ) ) ;
#337 = CARTESIAN_POINT ( 'NONE',  ( -2.449999999999978417, 5.500000000000000000, -12.00000000000000355 ) ) ;
#338 = CARTESIAN_POINT ( 'NONE',  ( -3.999999999999998224, 2.500000000000000000, 12.55000000000000071 ) ) ;
#339 = CARTESIAN_POINT ( 'NONE',  ( 4.999999999999999112, 2.500000000000000000, -17.44999999999999929 ) ) ;
#340 = CARTESIAN_POINT ( 'NONE',  ( -4.550000000000021139, 5.500000000000000000, 17.55000000000002558 ) ) ;
#341 =( BOUNDED_CURVE ( )  B_SPLINE_CURVE ( 2, ( #68, #1870, #1807, #454, #987, #4952, #4497, #426, #2748 ),
 .UNSPECIFIED., .T., .T. ) 
 B_SPLINE_CURVE_WITH_KNOTS ( ( 3, 2, 2, 2, 3 ),
 ( 0.000000000000000000, 1.570796326794896558, 3.141592653589793116, 4.712388980384689674, 6.283185307179586232 ),
 .UNSPECIFIED. ) 
 CURVE ( )  GEOMETRIC_REPRESENTATION_ITEM ( )  RATIONAL_B_SPLINE_CURVE ( ( 1.000000000000000000, 0.7071067811865475727, 1.000000000000000000, 0.7071067811865475727, 1.000000000000000000, 0.7071067811865475727, 1.000000000000000000, 0.7071067811865475727, 1.000000000000000000 ) ) 
 REPRESENTATION_ITEM ( '' )  );
#342 = CARTESIAN_POINT ( 'NONE',  ( -3.449999999999977085, 5.500000000000000000, 17.55000000000002558 ) ) ;
#343 = CARTESIAN_POINT ( 'NONE',  ( 2.000000000000000000, 2.500000000000000000, -20.55000000000000426 ) ) ;
#344 =( BOUNDED_CURVE ( )  B_SPLINE_CURVE ( 2, ( #4430, #1311, #358, #420, #2229, #4038, #3598, #3154, #2257 ),
 .UNSPECIFIED., .T., .F. ) 
 B_SPLINE_CURVE_WITH_KNOTS ( ( 3, 2, 2, 2, 3 ),
 ( 0.000000000000000000, 1.570796326794896558, 3.141592653589793116, 4.712388980384689674, 6.283185307179586232 ),
 .UNSPECIFIED. ) 
 CURVE ( )  GEOMETRIC_REPRESENTATION_ITEM ( )  RATIONAL_B_SPLINE_CURVE ( ( 1.000000000000000000, 0.7071067811865475727, 1.000000000000000000, 0.7071067811865475727, 1.000000000000000000, 0.7071067811865475727, 1.000000000000000000, 0.7071067811865475727, 1.000000000000000000 ) ) 
 REPRESENTATION_ITEM ( '' )  );
#345 = CARTESIAN_POINT ( 'NONE',  ( -1.550000000000004485, 5.399999999999976374, -2.000000000000001776 ) ) ;
#346 = CARTESIAN_POINT ( 'NONE',  ( 4.999999999999999112, 2.500000000000000000, -10.55000000000000604 ) ) ;
#347 = CARTESIAN_POINT ( 'NONE',  ( -8.449999999999995737, 2.500000000000000000, 14.55000000000000249 ) ) ;
#348 = CARTESIAN_POINT ( 'NONE',  ( 6.550000000000020250, 5.500000000000000000, -18.44999999999998153 ) ) ;
#349 = CARTESIAN_POINT ( 'NONE',  ( -6.449999999999977085, 5.500000000000000000, -3.552110610896055996E-15 ) ) ;
#350 = CARTESIAN_POINT ( 'NONE',  ( 7.449999999999996625, 2.500000000000000000, 7.999999999999996447 ) ) ;
#351 = CARTESIAN_POINT ( 'NONE',  ( -17.00000000000000355, 2.500000000000000000, -33.50000000000000000 ) ) ;
#352 = CARTESIAN_POINT ( 'NONE',  ( -5.449999999999998401, 2.500000000000000000, -16.55000000000000426 ) ) ;
#353 = CARTESIAN_POINT ( 'NONE',  ( 1.550000000000002487, 5.399999999999976374, -9.449999999999997513 ) ) ;
#354 = CARTESIAN_POINT ( 'NONE',  ( -8.000000000000000000, 5.500000000000000000, -3.550000000000025580 ) ) ;
#355 =( BOUNDED_CURVE ( )  B_SPLINE_CURVE ( 2, ( #1905, #5095, #578, #2385, #1524, #4317, #5595, #3336, #3909 ),
 .UNSPECIFIED., .T., .T. ) 
 B_SPLINE_CURVE_WITH_KNOTS ( ( 3, 2, 2, 2, 3 ),
 ( 0.000000000000000000, 1.570796326794896558, 3.141592653589793116, 4.712388980384689674, 6.283185307179586232 ),
 .UNSPECIFIED. ) 
 CURVE ( )  GEOMETRIC_REPRESENTATION_ITEM ( )  RATIONAL_B_SPLINE_CURVE ( ( 1.000000000000000000, 0.7071067811865475727, 1.000000000000000000, 0.7071067811865475727, 1.000000000000000000, 0.7071067811865475727, 1.000000000000000000, 0.7071067811865475727, 1.000000000000000000 ) ) 
 REPRESENTATION_ITEM ( '' )  );
#356 = CARTESIAN_POINT ( 'NONE',  ( 5.449999999999978861, 5.500000000000000000, 9.999999999999998224 ) ) ;
#357 = CARTESIAN_POINT ( 'NONE',  ( -9.550000000000002487, 5.399999999999976374, 13.99999999999999822 ) ) ;
#358 = CARTESIAN_POINT ( 'NONE',  ( -0.5500000000000018208, 2.500000000000000000, 16.00000000000000000 ) ) ;
#359 = CARTESIAN_POINT ( 'NONE',  ( -5.550000000000003375, 5.399999999999976374, 1.999999999999998224 ) ) ;
#360 = CARTESIAN_POINT ( 'NONE',  ( 0.5500000000000052625, 2.500000000000000000, 8.550000000000000711 ) ) ;
#361 = CARTESIAN_POINT ( 'NONE',  ( 1.550000000000021805, 5.500000000000000000, -12.00000000000000355 ) ) ;
#362 = CARTESIAN_POINT ( 'NONE',  ( 2.999999999999999112, 5.399999999999976374, -9.449999999999997513 ) ) ;
#363 =( BOUNDED_CURVE ( )  B_SPLINE_CURVE ( 2, ( #1704, #741, #290 ),
 .UNSPECIFIED., .F., .F. ) 
 B_SPLINE_CURVE_WITH_KNOTS ( ( 3, 3 ),
 ( 3.141592653589794004, 4.712388980384689674 ),
 .UNSPECIFIED. ) 
 CURVE ( )  GEOMETRIC_REPRESENTATION_ITEM ( )  RATIONAL_B_SPLINE_CURVE ( ( 1.000000000000000000, 0.7071067811865477948, 1.000000000000000000 ) ) 
 REPRESENTATION_ITEM ( '' )  );
#364 = CARTESIAN_POINT ( 'NONE',  ( 8.000000000000000000, 2.500000000000000000, -7.450000000000000178 ) ) ;
#365 = CARTESIAN_POINT ( 'NONE',  ( 3.449999999999998401, 2.500000000000000000, 11.99999999999999645 ) ) ;
#366 = CARTESIAN_POINT ( 'NONE',  ( -3.449999999999978417, 5.500000000000000000, 1.999999999999998224 ) ) ;
#367 = CARTESIAN_POINT ( 'NONE',  ( -4.550000000000001599, 5.399999999999976374, 11.99999999999999645 ) ) ;
#368 = CARTESIAN_POINT ( 'NONE',  ( 2.550000000000022915, 5.500000000000000000, 10.44999999999997620 ) ) ;
#369 = CARTESIAN_POINT ( 'NONE',  ( -4.550000000000001599, 2.500000000000000000, -16.55000000000000426 ) ) ;
#370 = CARTESIAN_POINT ( 'NONE',  ( -3.550000000000022027, 5.500000000000000000, -12.00000000000000355 ) ) ;
#371 = CARTESIAN_POINT ( 'NONE',  ( 8.550000000000004263, 2.500000000000000000, 11.99999999999999645 ) ) ;
#372 = CARTESIAN_POINT ( 'NONE',  ( -0.9999999999999991118, 5.500000000000000000, 10.44999999999997620 ) ) ;
#373 =( BOUNDED_CURVE ( )  B_SPLINE_CURVE ( 2, ( #3337, #2500, #3281, #1054, #136, #644, #2414, #165, #1969 ),
 .UNSPECIFIED., .T., .T. ) 
 B_SPLINE_CURVE_WITH_KNOTS ( ( 3, 2, 2, 2, 3 ),
 ( 0.000000000000000000, 1.570796326794896558, 3.141592653589793116, 4.712388980384689674, 6.283185307179586232 ),
 .UNSPECIFIED. ) 
 CURVE ( )  GEOMETRIC_REPRESENTATION_ITEM ( )  RATIONAL_B_SPLINE_CURVE ( ( 1.000000000000000000, 0.7071067811865475727, 1.000000000000000000, 0.7071067811865475727, 1.000000000000000000, 0.7071067811865475727, 1.000000000000000000, 0.7071067811865475727, 1.000000000000000000 ) ) 
 REPRESENTATION_ITEM ( '' )  );
#374 = CARTESIAN_POINT ( 'NONE',  ( -3.449999999999994849, 2.500000000000000000, 8.550000000000000711 ) ) ;
#375 = CARTESIAN_POINT ( 'NONE',  ( -3.449999999999979305, 5.500000000000000000, -10.44999999999997975 ) ) ;
#376 =( BOUNDED_CURVE ( )  B_SPLINE_CURVE ( 2, ( #3872, #5684, #1167, #1578, #4797, #2530, #1721, #2286, #2172 ),
 .UNSPECIFIED., .T., .F. ) 
 B_SPLINE_CURVE_WITH_KNOTS ( ( 3, 2, 2, 2, 3 ),
 ( 0.000000000000000000, 1.570796326794896558, 3.141592653589793116, 4.712388980384689674, 6.283185307179586232 ),
 .UNSPECIFIED. ) 
 CURVE ( )  GEOMETRIC_REPRESENTATION_ITEM ( )  RATIONAL_B_SPLINE_CURVE ( ( 1.000000000000000000, 0.7071067811865475727, 1.000000000000000000, 0.7071067811865475727, 1.000000000000000000, 0.7071067811865475727, 1.000000000000000000, 0.7071067811865475727, 1.000000000000000000 ) ) 
 REPRESENTATION_ITEM ( '' )  );
#377 = CARTESIAN_POINT ( 'NONE',  ( 3.000000000000000888, 2.500000000000000000, 14.55000000000000249 ) ) ;
#378 = CARTESIAN_POINT ( 'NONE',  ( 3.550000000000022027, 5.500000000000000000, -8.000000000000003553 ) ) ;
#379 = CARTESIAN_POINT ( 'NONE',  ( -5.999999999999999112, 5.399999999999976374, -0.5500000000000069278 ) ) ;
#380 = CARTESIAN_POINT ( 'NONE',  ( 8.000000000000000000, 2.500000000000000000, -3.449999999999999734 ) ) ;
#381 = CARTESIAN_POINT ( 'NONE',  ( 26.99999999999999289, 0.000000000000000000, -41.99999999999999289 ) ) ;
#382 = CARTESIAN_POINT ( 'NONE',  ( -3.000000000000000888, 5.399999999999976374, -9.449999999999997513 ) ) ;
#383 = CARTESIAN_POINT ( 'NONE',  ( 2.000000000000001776, 5.500000000000000000, 12.44999999999997442 ) ) ;
#384 = CARTESIAN_POINT ( 'NONE',  ( 8.550000000000004263, 5.399999999999976374, -3.570480312883271948E-15 ) ) ;
#385 = CARTESIAN_POINT ( 'NONE',  ( -1.449999999999977307, 5.500000000000000000, 17.55000000000002558 ) ) ;
#386 = CARTESIAN_POINT ( 'NONE',  ( 5.000000000000000888, 5.500000000000000000, 10.44999999999997620 ) ) ;
#387 = CARTESIAN_POINT ( 'NONE',  ( 5.550000000000022027, 5.500000000000000000, -19.55000000000002558 ) ) ;
#388 = CARTESIAN_POINT ( 'NONE',  ( 2.550000000000005596, 2.500000000000000000, 12.54999999999999893 ) ) ;
#389 = CARTESIAN_POINT ( 'NONE',  ( -2.550000000000000266, 5.399999999999976374, 15.44999999999999929 ) ) ;
#390 = CARTESIAN_POINT ( 'NONE',  ( 2.000000000000000000, 5.500000000000000000, -11.55000000000002558 ) ) ;
#391 = CARTESIAN_POINT ( 'NONE',  ( -1.550000000000002709, 5.399999999999976374, -18.00000000000000355 ) ) ;
#392 = CARTESIAN_POINT ( 'NONE',  ( 2.999999999999999112, 5.399999999999976374, -10.55000000000000604 ) ) ;
#393 =( BOUNDED_CURVE ( )  B_SPLINE_CURVE ( 2, ( #1363, #4938, #5465, #3564, #758, #5718, #4995, #7, #3148 ),
 .UNSPECIFIED., .T., .T. ) 
 B_SPLINE_CURVE_WITH_KNOTS ( ( 3, 2, 2, 2, 3 ),
 ( 0.000000000000000000, 1.570796326794896558, 3.141592653589793116, 4.712388980384689674, 6.283185307179586232 ),
 .UNSPECIFIED. ) 
 CURVE ( )  GEOMETRIC_REPRESENTATION_ITEM ( )  RATIONAL_B_SPLINE_CURVE ( ( 1.000000000000000000, 0.7071067811865475727, 1.000000000000000000, 0.7071067811865475727, 1.000000000000000000, 0.7071067811865475727, 1.000000000000000000, 0.7071067811865475727, 1.000000000000000000 ) ) 
 REPRESENTATION_ITEM ( '' )  );
#394 = CARTESIAN_POINT ( 'NONE',  ( -5.449999999999994849, 2.500000000000000000, 7.999999999999996447 ) ) ;
#395 = CARTESIAN_POINT ( 'NONE',  ( 3.000000000000000888, 5.399999999999976374, 2.550000000000002043 ) ) ;
#396 = CARTESIAN_POINT ( 'NONE',  ( -2.999999999999999112, 5.500000000000000000, 10.44999999999997620 ) ) ;
#397 = CARTESIAN_POINT ( 'NONE',  ( 3.449999999999979305, 5.500000000000000000, 9.999999999999998224 ) ) ;
#398 = CARTESIAN_POINT ( 'NONE',  ( 2.550000000000002043, 2.500000000000000000, -20.55000000000000426 ) ) ;
#399 = CARTESIAN_POINT ( 'NONE',  ( -3.449999999999996181, 2.500000000000000000, -0.5500000000000068168 ) ) ;
#400 = CARTESIAN_POINT ( 'NONE',  ( -0.4499999999999974576, 5.399999999999976374, -14.55000000000000604 ) ) ;
#401 = B_SPLINE_CURVE_WITH_KNOTS ( 'NONE', 1,
 ( #1923, #3780 ),
 .UNSPECIFIED., .F., .F.,
 ( 2, 2 ),
 ( -0.003500000000000000073, 0.000000000000000000 ),
 .UNSPECIFIED. ) ;
#402 = CARTESIAN_POINT ( 'NONE',  ( -1.550000000000004263, 5.399999999999976374, -1.449999999999998401 ) ) ;
#403 = CARTESIAN_POINT ( 'NONE',  ( 5.449999999999998401, 2.500000000000000000, 7.449999999999992184 ) ) ;
#404 = CARTESIAN_POINT ( 'NONE',  ( 7.449999999999977085, 5.500000000000000000, -6.449999999999978861 ) ) ;
#405 = CARTESIAN_POINT ( 'NONE',  ( 20.30000000000000782, 6.000000000000000000, 35.00000000000000000 ) ) ;
#406 = CARTESIAN_POINT ( 'NONE',  ( -5.550000000000021139, 5.500000000000000000, -3.441892398972800122E-15 ) ) ;
#407 =( BOUNDED_CURVE ( )  B_SPLINE_CURVE ( 2, ( #666, #3359, #3331, #3724, #2951, #2920, #96, #5533, #3755 ),
 .UNSPECIFIED., .T., .T. ) 
 B_SPLINE_CURVE_WITH_KNOTS ( ( 3, 2, 2, 2, 3 ),
 ( 0.000000000000000000, 1.570796326794896558, 3.141592653589793116, 4.712388980384689674, 6.283185307179586232 ),
 .UNSPECIFIED. ) 
 CURVE ( )  GEOMETRIC_REPRESENTATION_ITEM ( )  RATIONAL_B_SPLINE_CURVE ( ( 1.000000000000000000, 0.7071067811865475727, 1.000000000000000000, 0.7071067811865475727, 1.000000000000000000, 0.7071067811865475727, 1.000000000000000000, 0.7071067811865475727, 1.000000000000000000 ) ) 
 REPRESENTATION_ITEM ( '' )  );
#408 = CARTESIAN_POINT ( 'NONE',  ( 2.000000000000000000, 5.399999999999976374, -7.450000000000000178 ) ) ;
#409 =( BOUNDED_CURVE ( )  B_SPLINE_CURVE ( 2, ( #4582, #5031, #5558, #5501, #5115, #950, #1011, #1427, #4240 ),
 .UNSPECIFIED., .T., .F. ) 
 B_SPLINE_CURVE_WITH_KNOTS ( ( 3, 2, 2, 2, 3 ),
 ( 0.000000000000000000, 1.570796326794896558, 3.141592653589793116, 4.712388980384689674, 6.283185307179586232 ),
 .UNSPECIFIED. ) 
 CURVE ( )  GEOMETRIC_REPRESENTATION_ITEM ( )  RATIONAL_B_SPLINE_CURVE ( ( 1.000000000000000000, 0.7071067811865475727, 1.000000000000000000, 0.7071067811865475727, 1.000000000000000000, 0.7071067811865475727, 1.000000000000000000, 0.7071067811865475727, 1.000000000000000000 ) ) 
 REPRESENTATION_ITEM ( '' )  );
#410 = CARTESIAN_POINT ( 'NONE',  ( 4.550000000000021139, 5.500000000000000000, -14.00000000000000178 ) ) ;
#411 = CARTESIAN_POINT ( 'NONE',  ( -0.9999999999999991118, 5.399999999999976374, 17.44999999999999929 ) ) ;
#412 = CARTESIAN_POINT ( 'NONE',  ( 3.449999999999996625, 5.399999999999976374, -3.449999999999999734 ) ) ;
#413 = CARTESIAN_POINT ( 'NONE',  ( -9.550000000000004263, 5.399999999999976374, -1.449999999999998401 ) ) ;
#414 = CC_DESIGN_PERSON_AND_ORGANIZATION_ASSIGNMENT ( #699, #3812, ( #4593 ) ) ;
#415 = CARTESIAN_POINT ( 'NONE',  ( 4.000000000000001776, 5.399999999999976374, 12.55000000000000071 ) ) ;
#416 = CARTESIAN_POINT ( 'NONE',  ( -6.449999999999977085, 5.500000000000000000, -4.000000000000003553 ) ) ;
#417 = CARTESIAN_POINT ( 'NONE',  ( 4.000000000000000000, 5.500000000000000000, -3.550000000000025580 ) ) ;
#418 = CARTESIAN_POINT ( 'NONE',  ( -4.000000000000000000, 2.500000000000000000, -20.55000000000000426 ) ) ;
#419 = CARTESIAN_POINT ( 'NONE',  ( -17.00000000000000355, 2.200000000000000178, -33.50000000000000000 ) ) ;
#420 = CARTESIAN_POINT ( 'NONE',  ( -0.5500000000000018208, 2.500000000000000000, 16.55000000000000071 ) ) ;
#421 = CARTESIAN_POINT ( 'NONE',  ( 0.9999999999999991118, 5.500000000000000000, -13.55000000000002380 ) ) ;
#422 = CARTESIAN_POINT ( 'NONE',  ( -2.449999999999996625, 2.500000000000000000, 2.550000000000002043 ) ) ;
#423 = CARTESIAN_POINT ( 'NONE',  ( 2.000000000000000000, 5.500000000000000000, -7.550000000000025580 ) ) ;
#424 = CARTESIAN_POINT ( 'NONE',  ( -6.550000000000000711, 5.399999999999976374, 16.00000000000000000 ) ) ;
#425 = CARTESIAN_POINT ( 'NONE',  ( -2.550000000000022027, 5.500000000000000000, -2.449999999999979750 ) ) ;
#426 = CARTESIAN_POINT ( 'NONE',  ( 3.550000000000022471, 5.500000000000000000, -19.55000000000002558 ) ) ;
#427 =( BOUNDED_CURVE ( )  B_SPLINE_CURVE ( 2, ( #3559, #1790, #5374, #4960, #5877, #3534, #4026, #3506, #436 ),
 .UNSPECIFIED., .T., .T. ) 
 B_SPLINE_CURVE_WITH_KNOTS ( ( 3, 2, 2, 2, 3 ),
 ( 0.000000000000000000, 1.570796326794896558, 3.141592653589793116, 4.712388980384689674, 6.283185307179586232 ),
 .UNSPECIFIED. ) 
 CURVE ( )  GEOMETRIC_REPRESENTATION_ITEM ( )  RATIONAL_B_SPLINE_CURVE ( ( 1.000000000000000000, 0.7071067811865475727, 1.000000000000000000, 0.7071067811865475727, 1.000000000000000000, 0.7071067811865475727, 1.000000000000000000, 0.7071067811865475727, 1.000000000000000000 ) ) 
 REPRESENTATION_ITEM ( '' )  );
#428 = CARTESIAN_POINT ( 'NONE',  ( 7.550000000000002487, 5.399999999999976374, 6.550000000000001599 ) ) ;
#429 = CARTESIAN_POINT ( 'NONE',  ( -3.999999999999999112, 5.399999999999976374, -7.450000000000000178 ) ) ;
#430 = CARTESIAN_POINT ( 'NONE',  ( 6.999999999999999112, 5.500000000000000000, -13.55000000000002380 ) ) ;
#431 = CARTESIAN_POINT ( 'NONE',  ( 6.999999999999999112, 2.500000000000000000, 14.55000000000000249 ) ) ;
#432 = CARTESIAN_POINT ( 'NONE',  ( -7.449999999999994849, 2.500000000000000000, 16.55000000000000426 ) ) ;
#433 = CARTESIAN_POINT ( 'NONE',  ( 6.000000000000001776, 5.399999999999976374, 16.55000000000000071 ) ) ;
#434 = CARTESIAN_POINT ( 'NONE',  ( -4.999999999999999112, 6.000000000000000000, 39.17113757407975783 ) ) ;
#435 =( BOUNDED_CURVE ( )  B_SPLINE_CURVE ( 2, ( #3167, #4983, #4080, #19, #4105, #1051, #102, #3731, #5066 ),
 .UNSPECIFIED., .T., .T. ) 
 B_SPLINE_CURVE_WITH_KNOTS ( ( 3, 2, 2, 2, 3 ),
 ( 0.000000000000000000, 1.570796326794896558, 3.141592653589793116, 4.712388980384689674, 6.283185307179586232 ),
 .UNSPECIFIED. ) 
 CURVE ( )  GEOMETRIC_REPRESENTATION_ITEM ( )  RATIONAL_B_SPLINE_CURVE ( ( 1.000000000000000000, 0.7071067811865475727, 1.000000000000000000, 0.7071067811865475727, 1.000000000000000000, 0.7071067811865475727, 1.000000000000000000, 0.7071067811865475727, 1.000000000000000000 ) ) 
 REPRESENTATION_ITEM ( '' )  );
#436 = CARTESIAN_POINT ( 'NONE',  ( 6.000000000000000000, 2.500000000000000000, -12.55000000000000782 ) ) ;
#437 = CARTESIAN_POINT ( 'NONE',  ( 2.000000000000001776, 5.500000000000000000, 4.449999999999974420 ) ) ;
#438 = CARTESIAN_POINT ( 'NONE',  ( 5.449999999999977085, 5.500000000000000000, -14.44999999999997975 ) ) ;
#439 = CARTESIAN_POINT ( 'NONE',  ( 8.550000000000004263, 5.399999999999976374, -12.00000000000000355 ) ) ;
#440 = CARTESIAN_POINT ( 'NONE',  ( -8.449999999999997513, 5.399999999999976374, -2.550000000000005596 ) ) ;
#441 = CARTESIAN_POINT ( 'NONE',  ( 4.550000000000005151, 5.399999999999976374, 11.44999999999999396 ) ) ;
#442 = CARTESIAN_POINT ( 'NONE',  ( 8.550000000000004263, 5.399999999999976374, -3.449999999999999734 ) ) ;
#443 =( BOUNDED_CURVE ( )  B_SPLINE_CURVE ( 2, ( #4334, #775, #3448, #4422, #5706, #5259, #5825, #3090, #3924 ),
 .UNSPECIFIED., .T., .T. ) 
 B_SPLINE_CURVE_WITH_KNOTS ( ( 3, 2, 2, 2, 3 ),
 ( 0.000000000000000000, 1.570796326794896558, 3.141592653589793116, 4.712388980384689674, 6.283185307179586232 ),
 .UNSPECIFIED. ) 
 CURVE ( )  GEOMETRIC_REPRESENTATION_ITEM ( )  RATIONAL_B_SPLINE_CURVE ( ( 1.000000000000000000, 0.7071067811865475727, 1.000000000000000000, 0.7071067811865475727, 1.000000000000000000, 0.7071067811865475727, 1.000000000000000000, 0.7071067811865475727, 1.000000000000000000 ) ) 
 REPRESENTATION_ITEM ( '' )  );
#444 = CARTESIAN_POINT ( 'NONE',  ( 4.000000000000000000, 2.500000000000000000, -3.449999999999999734 ) ) ;
#445 = CARTESIAN_POINT ( 'NONE',  ( 4.999999999999999112, 2.499999999999997780, -35.00000000000000000 ) ) ;
#446 = CARTESIAN_POINT ( 'NONE',  ( 6.550000000000001599, 2.500000000000000000, -20.55000000000000426 ) ) ;
#447 = CARTESIAN_POINT ( 'NONE',  ( 1.449999999999998401, 2.500000000000000000, 12.54999999999999893 ) ) ;
#448 = CARTESIAN_POINT ( 'NONE',  ( -7.449999999999978861, 5.500000000000000000, -9.550000000000023803 ) ) ;
#449 = CARTESIAN_POINT ( 'NONE',  ( -4.449999999999977973, 5.500000000000000000, -20.00000000000000355 ) ) ;
#450 = CARTESIAN_POINT ( 'NONE',  ( -9.000000000000001776, 5.399999999999976374, -9.449999999999997513 ) ) ;
#451 = CARTESIAN_POINT ( 'NONE',  ( 4.000000000000001776, 5.500000000000000000, 16.44999999999997797 ) ) ;
#452 = CARTESIAN_POINT ( 'NONE',  ( -3.449999999999994849, 2.500000000000000000, 16.55000000000000426 ) ) ;
#453 = CARTESIAN_POINT ( 'NONE',  ( -3.000000000000000000, 5.500000000000000000, 1.550000000000020028 ) ) ;
#454 = CARTESIAN_POINT ( 'NONE',  ( 4.449999999999977973, 5.500000000000000000, -20.44999999999998153 ) ) ;
#455 = CARTESIAN_POINT ( 'NONE',  ( -3.449999999999994849, 5.399999999999976374, 12.54999999999999893 ) ) ;
#456 = CARTESIAN_POINT ( 'NONE',  ( 3.000000000000000888, 2.500000000000000000, 2.550000000000002043 ) ) ;
#457 = CARTESIAN_POINT ( 'NONE',  ( -6.000000000000000000, 5.500000000000000000, -20.44999999999998153 ) ) ;
#458 = CARTESIAN_POINT ( 'NONE',  ( -3.999999999999999112, 2.500000000000000000, -0.5500000000000069278 ) ) ;
#459 =( BOUNDED_CURVE ( )  B_SPLINE_CURVE ( 2, ( #1123, #2106, #2480, #4817, #798, #1595, #3033, #3002, #2159 ),
 .UNSPECIFIED., .T., .T. ) 
 B_SPLINE_CURVE_WITH_KNOTS ( ( 3, 2, 2, 2, 3 ),
 ( 0.000000000000000000, 1.570796326794896558, 3.141592653589793116, 4.712388980384689674, 6.283185307179586232 ),
 .UNSPECIFIED. ) 
 CURVE ( )  GEOMETRIC_REPRESENTATION_ITEM ( )  RATIONAL_B_SPLINE_CURVE ( ( 1.000000000000000000, 0.7071067811865475727, 1.000000000000000000, 0.7071067811865475727, 1.000000000000000000, 0.7071067811865475727, 1.000000000000000000, 0.7071067811865475727, 1.000000000000000000 ) ) 
 REPRESENTATION_ITEM ( '' )  );
#460 = CARTESIAN_POINT ( 'NONE',  ( 4.449999999999997513, 5.399999999999976374, 5.999999999999998224 ) ) ;
#461 = CARTESIAN_POINT ( 'NONE',  ( 23.00000000000000711, 6.000000000000000000, -32.29999999999999716 ) ) ;
#462 =( BOUNDED_CURVE ( )  B_SPLINE_CURVE ( 2, ( #4759, #4397, #5262, #3927, #3484, #4270, #4337, #4824, #2982 ),
 .UNSPECIFIED., .T., .T. ) 
 B_SPLINE_CURVE_WITH_KNOTS ( ( 3, 2, 2, 2, 3 ),
 ( 0.000000000000000000, 1.570796326794896558, 3.141592653589793116, 4.712388980384689674, 6.283185307179586232 ),
 .UNSPECIFIED. ) 
 CURVE ( )  GEOMETRIC_REPRESENTATION_ITEM ( )  RATIONAL_B_SPLINE_CURVE ( ( 1.000000000000000000, 0.7071067811865475727, 1.000000000000000000, 0.7071067811865475727, 1.000000000000000000, 0.7071067811865475727, 1.000000000000000000, 0.7071067811865475727, 1.000000000000000000 ) ) 
 REPRESENTATION_ITEM ( '' )  );
#463 = CARTESIAN_POINT ( 'NONE',  ( -6.449999999999998401, 5.399999999999976374, -13.45000000000000107 ) ) ;
#464 = CARTESIAN_POINT ( 'NONE',  ( -9.000000000000001776, 2.500000000000000000, 1.449999999999994627 ) ) ;
#465 = CARTESIAN_POINT ( 'NONE',  ( -27.00000000000000711, 0.000000000000000000, -41.99999999999999289 ) ) ;
#466 = CARTESIAN_POINT ( 'NONE',  ( -5.999999999999998224, 5.500000000000000000, 12.44999999999997442 ) ) ;
#467 = CARTESIAN_POINT ( 'NONE',  ( -0.5500000000000018208, 2.500000000000000000, 12.54999999999999893 ) ) ;
#468 = CARTESIAN_POINT ( 'NONE',  ( 8.550000000000004263, 2.500000000000000000, 7.999999999999996447 ) ) ;
#469 = CARTESIAN_POINT ( 'NONE',  ( 4.000000000000000000, 2.500000000000000000, -16.55000000000000426 ) ) ;
#470 = CARTESIAN_POINT ( 'NONE',  ( -7.550000000000022027, 5.500000000000000000, -3.441892398972800122E-15 ) ) ;
#471 = CARTESIAN_POINT ( 'NONE',  ( -3.550000000000021139, 5.500000000000000000, -7.550000000000026468 ) ) ;
#472 = CARTESIAN_POINT ( 'NONE',  ( 6.999999999999999112, 2.500000000000000000, -13.44999999999999929 ) ) ;
#473 = CARTESIAN_POINT ( 'NONE',  ( -3.449999999999979305, 5.500000000000000000, -18.44999999999998153 ) ) ;
#474 = CARTESIAN_POINT ( 'NONE',  ( 0.4499999999999781952, 5.500000000000000000, -16.00000000000000355 ) ) ;
#475 = CARTESIAN_POINT ( 'NONE',  ( 0.000000000000000000, 5.500000000000000000, -19.55000000000002558 ) ) ;
#476 = B_SPLINE_CURVE_WITH_KNOTS ( 'NONE', 1,
 ( #1605, #3595 ),
 .UNSPECIFIED., .F., .F.,
 ( 2, 2 ),
 ( 0.000000000000000000, 0.006000000000000000125 ),
 .UNSPECIFIED. ) ;
#477 = CARTESIAN_POINT ( 'NONE',  ( -1.449999999999998401, 2.500000000000000000, -16.55000000000000426 ) ) ;
#478 = CARTESIAN_POINT ( 'NONE',  ( 3.449999999999998401, 2.500000000000000000, 3.999999999999996447 ) ) ;
#479 = CARTESIAN_POINT ( 'NONE',  ( -3.550000000000003819, 5.399999999999976374, -2.000000000000001776 ) ) ;
#480 = CARTESIAN_POINT ( 'NONE',  ( -28.00000000000000711, 0.000000000000000000, -40.99999999999996447 ) ) ;
#481 =( BOUNDED_CURVE ( )  B_SPLINE_CURVE ( 2, ( #3064, #2612, #350, #2164, #2220, #5377, #468, #4964, #4059 ),
 .UNSPECIFIED., .T., .T. ) 
 B_SPLINE_CURVE_WITH_KNOTS ( ( 3, 2, 2, 2, 3 ),
 ( 0.000000000000000000, 1.570796326794896558, 3.141592653589793116, 4.712388980384689674, 6.283185307179586232 ),
 .UNSPECIFIED. ) 
 CURVE ( )  GEOMETRIC_REPRESENTATION_ITEM ( )  RATIONAL_B_SPLINE_CURVE ( ( 1.000000000000000000, 0.7071067811865475727, 1.000000000000000000, 0.7071067811865475727, 1.000000000000000000, 0.7071067811865475727, 1.000000000000000000, 0.7071067811865475727, 1.000000000000000000 ) ) 
 REPRESENTATION_ITEM ( '' )  );
#482 = CARTESIAN_POINT ( 'NONE',  ( -2.449999999999996625, 2.500000000000000000, -1.449999999999998401 ) ) ;
#483 = CARTESIAN_POINT ( 'NONE',  ( -2.449999999999997513, 2.500000000000000000, -14.00000000000000178 ) ) ;
#484 = CARTESIAN_POINT ( 'NONE',  ( -3.449999999999978417, 5.500000000000000000, 1.550000000000020028 ) ) ;
#485 = CARTESIAN_POINT ( 'NONE',  ( 2.999999999999999112, 2.500000000000000000, -1.449999999999998179 ) ) ;
#486 = CARTESIAN_POINT ( 'NONE',  ( -2.000000000000000000, 5.399999999999976374, -19.45000000000000284 ) ) ;
#487 = CARTESIAN_POINT ( 'NONE',  ( 0.9999999999999991118, 2.500000000000000000, -6.550000000000005151 ) ) ;
#488 = CARTESIAN_POINT ( 'NONE',  ( 2.550000000000002043, 2.500000000000000000, -16.00000000000000355 ) ) ;
#489 = CARTESIAN_POINT ( 'NONE',  ( 1.449999999999996403, 2.500000000000000000, -4.550000000000006928 ) ) ;
#490 = CARTESIAN_POINT ( 'NONE',  ( 5.000000000000000888, 5.399999999999976374, 5.449999999999994849 ) ) ;
#491 = CARTESIAN_POINT ( 'NONE',  ( -4.449999999999997513, 5.399999999999976374, -10.00000000000000178 ) ) ;
#492 = CARTESIAN_POINT ( 'NONE',  ( 3.449999999999996625, 5.399999999999976374, -15.44999999999999929 ) ) ;
#493 = CARTESIAN_POINT ( 'NONE',  ( -5.550000000000021139, 5.500000000000000000, 12.44999999999997442 ) ) ;
#494 = CARTESIAN_POINT ( 'NONE',  ( 4.449999999999997513, 2.500000000000000000, 1.449999999999994849 ) ) ;
#495 =( BOUNDED_CURVE ( )  B_SPLINE_CURVE ( 2, ( #3661, #2316, #4069, #1748, #5441, #1370, #3185, #60, #5471 ),
 .UNSPECIFIED., .T., .T. ) 
 B_SPLINE_CURVE_WITH_KNOTS ( ( 3, 2, 2, 2, 3 ),
 ( 0.000000000000000000, 1.570796326794896558, 3.141592653589793116, 4.712388980384689674, 6.283185307179586232 ),
 .UNSPECIFIED. ) 
 CURVE ( )  GEOMETRIC_REPRESENTATION_ITEM ( )  RATIONAL_B_SPLINE_CURVE ( ( 1.000000000000000000, 0.7071067811865475727, 1.000000000000000000, 0.7071067811865475727, 1.000000000000000000, 0.7071067811865475727, 1.000000000000000000, 0.7071067811865475727, 1.000000000000000000 ) ) 
 REPRESENTATION_ITEM ( '' )  );
#496 =( BOUNDED_CURVE ( )  B_SPLINE_CURVE ( 2, ( #5860, #4916, #924 ),
 .UNSPECIFIED., .F., .T. ) 
 B_SPLINE_CURVE_WITH_KNOTS ( ( 3, 3 ),
 ( 1.570796326794896558, 3.141592653589793116 ),
 .UNSPECIFIED. ) 
 CURVE ( )  GEOMETRIC_REPRESENTATION_ITEM ( )  RATIONAL_B_SPLINE_CURVE ( ( 1.000000000000000000, 0.7071067811865475727, 1.000000000000000000 ) ) 
 REPRESENTATION_ITEM ( '' )  );
#497 = CARTESIAN_POINT ( 'NONE',  ( -6.449999999999976197, 5.500000000000000000, 3.999999999999996447 ) ) ;
#498 = CARTESIAN_POINT ( 'NONE',  ( 4.550000000000003375, 5.399999999999976374, 16.00000000000000000 ) ) ;
#499 = CARTESIAN_POINT ( 'NONE',  ( 0.4499999999999799161, 5.500000000000000000, -3.441892398972800122E-15 ) ) ;
#500 = CARTESIAN_POINT ( 'NONE',  ( -3.550000000000001155, 5.399999999999976374, 18.00000000000000355 ) ) ;
#501 = CARTESIAN_POINT ( 'NONE',  ( -9.000000000000001776, 5.500000000000000000, -5.550000000000023803 ) ) ;
#502 = CARTESIAN_POINT ( 'NONE',  ( 0.4499999999999781397, 5.500000000000000000, -15.55000000000002558 ) ) ;
#503 = CARTESIAN_POINT ( 'NONE',  ( -0.9999999999999991118, 2.500000000000000000, 6.550000000000001599 ) ) ;
#504 = CARTESIAN_POINT ( 'NONE',  ( -7.449999999999977085, 5.500000000000000000, 18.44999999999998153 ) ) ;
#505 = CARTESIAN_POINT ( 'NONE',  ( -5.000000000000000000, 2.500000000000002220, -35.00000000000000711 ) ) ;
#506 = CARTESIAN_POINT ( 'NONE',  ( -3.000000000000000888, 5.399999999999976374, -17.44999999999999929 ) ) ;
#507 = CARTESIAN_POINT ( 'NONE',  ( -1.000000000000001110, 5.500000000000000000, -13.55000000000002380 ) ) ;
#508 = CARTESIAN_POINT ( 'NONE',  ( 8.000000000000000000, 5.500000000000000000, -11.55000000000002558 ) ) ;
#509 = CARTESIAN_POINT ( 'NONE',  ( 1.449999999999998401, 2.500000000000000000, 8.550000000000000711 ) ) ;
#510 = CARTESIAN_POINT ( 'NONE',  ( 7.550000000000002487, 5.399999999999976374, -13.45000000000000107 ) ) ;
#511 = CARTESIAN_POINT ( 'NONE',  ( -6.000000000000000000, 5.399999999999976374, -20.55000000000000426 ) ) ;
#512 =( BOUNDED_CURVE ( )  B_SPLINE_CURVE ( 2, ( #5167, #147, #1980, #5137, #1004, #3805, #1451, #1508, #4173 ),
 .UNSPECIFIED., .T., .T. ) 
 B_SPLINE_CURVE_WITH_KNOTS ( ( 3, 2, 2, 2, 3 ),
 ( 0.000000000000000000, 1.570796326794896558, 3.141592653589793116, 4.712388980384689674, 6.283185307179586232 ),
 .UNSPECIFIED. ) 
 CURVE ( )  GEOMETRIC_REPRESENTATION_ITEM ( )  RATIONAL_B_SPLINE_CURVE ( ( 1.000000000000000000, 0.7071067811865475727, 1.000000000000000000, 0.7071067811865475727, 1.000000000000000000, 0.7071067811865475727, 1.000000000000000000, 0.7071067811865475727, 1.000000000000000000 ) ) 
 REPRESENTATION_ITEM ( '' )  );
#513 = CARTESIAN_POINT ( 'NONE',  ( 3.550000000000002931, 2.500000000000000000, -2.000000000000001776 ) ) ;
#514 = CARTESIAN_POINT ( 'NONE',  ( 2.000000000000000000, 2.500000000000000000, -11.44999999999999929 ) ) ;
#515 = CARTESIAN_POINT ( 'NONE',  ( 1.449999999999979083, 5.500000000000000000, 6.449999999999977085 ) ) ;
#516 = CARTESIAN_POINT ( 'NONE',  ( 1.550000000000002709, 2.500000000000000000, 18.00000000000000355 ) ) ;
#517 = CARTESIAN_POINT ( 'NONE',  ( -5.550000000000021139, 5.500000000000000000, 16.44999999999997797 ) ) ;
#518 = CARTESIAN_POINT ( 'NONE',  ( -6.999999999999999112, 2.500000000000000000, 14.55000000000000249 ) ) ;
#519 = CARTESIAN_POINT ( 'NONE',  ( -23.00000000000000000, 6.000000000000000000, -32.29999999999999716 ) ) ;
#520 = CARTESIAN_POINT ( 'NONE',  ( -4.449999999999997513, 5.399999999999976374, -10.55000000000000604 ) ) ;
#521 = CARTESIAN_POINT ( 'NONE',  ( -8.449999999999997513, 5.399999999999976374, 18.00000000000000355 ) ) ;
#522 = CARTESIAN_POINT ( 'NONE',  ( 6.000000000000001776, 5.500000000000000000, 4.449999999999974420 ) ) ;
#523 = CARTESIAN_POINT ( 'NONE',  ( -6.449999999999977085, 5.500000000000000000, 3.550000000000018918 ) ) ;
#524 = CARTESIAN_POINT ( 'NONE',  ( -7.000000000000000888, 5.399999999999976374, -9.449999999999997513 ) ) ;
#525 = CARTESIAN_POINT ( 'NONE',  ( 4.000000000000000000, 2.500000000000000000, -15.45000000000000107 ) ) ;
#526 = CARTESIAN_POINT ( 'NONE',  ( -6.550000000000001599, 2.500000000000000000, 11.44999999999999396 ) ) ;
#527 = CARTESIAN_POINT ( 'NONE',  ( -2.999999999999999112, 2.500000000000000000, 9.449999999999995737 ) ) ;
#528 =( BOUNDED_CURVE ( )  B_SPLINE_CURVE ( 2, ( #1572, #4178, #2948, #4758, #1481, #4152, #5556, #1040, #3777 ),
 .UNSPECIFIED., .T., .T. ) 
 B_SPLINE_CURVE_WITH_KNOTS ( ( 3, 2, 2, 2, 3 ),
 ( 0.000000000000000000, 1.570796326794896558, 3.141592653589793116, 4.712388980384689674, 6.283185307179586232 ),
 .UNSPECIFIED. ) 
 CURVE ( )  GEOMETRIC_REPRESENTATION_ITEM ( )  RATIONAL_B_SPLINE_CURVE ( ( 1.000000000000000000, 0.7071067811865475727, 1.000000000000000000, 0.7071067811865475727, 1.000000000000000000, 0.7071067811865475727, 1.000000000000000000, 0.7071067811865475727, 1.000000000000000000 ) ) 
 REPRESENTATION_ITEM ( '' )  );
#529 = CARTESIAN_POINT ( 'NONE',  ( 4.449999999999995737, 2.500000000000000000, -14.55000000000000604 ) ) ;
#530 =( BOUNDED_CURVE ( )  B_SPLINE_CURVE ( 2, ( #2854, #978, #4694, #4666, #3328, #1039, #1861, #595, #1892 ),
 .UNSPECIFIED., .T., .T. ) 
 B_SPLINE_CURVE_WITH_KNOTS ( ( 3, 2, 2, 2, 3 ),
 ( 0.000000000000000000, 1.570796326794896558, 3.141592653589793116, 4.712388980384689674, 6.283185307179586232 ),
 .UNSPECIFIED. ) 
 CURVE ( )  GEOMETRIC_REPRESENTATION_ITEM ( )  RATIONAL_B_SPLINE_CURVE ( ( 1.000000000000000000, 0.7071067811865475727, 1.000000000000000000, 0.7071067811865475727, 1.000000000000000000, 0.7071067811865475727, 1.000000000000000000, 0.7071067811865475727, 1.000000000000000000 ) ) 
 REPRESENTATION_ITEM ( '' )  );
#531 = CARTESIAN_POINT ( 'NONE',  ( 4.000000000000000000, 2.500000000000000000, -4.550000000000006928 ) ) ;
#532 = CARTESIAN_POINT ( 'NONE',  ( -9.550000000000002487, 5.399999999999976374, 9.449999999999995737 ) ) ;
#533 = CARTESIAN_POINT ( 'NONE',  ( -7.550000000000002487, 5.399999999999976374, 13.99999999999999822 ) ) ;
#534 = CARTESIAN_POINT ( 'NONE',  ( -7.449999999999996625, 2.500000000000000000, -12.00000000000000355 ) ) ;
#535 = CARTESIAN_POINT ( 'NONE',  ( 0.5500000000000209166, 5.500000000000000000, -14.00000000000000178 ) ) ;
#536 = CARTESIAN_POINT ( 'NONE',  ( -3.999999999999999112, 5.399999999999976374, 0.5500000000000000444 ) ) ;
#537 = CARTESIAN_POINT ( 'NONE',  ( 7.550000000000022027, 5.500000000000000000, -12.44999999999998153 ) ) ;
#538 = CARTESIAN_POINT ( 'NONE',  ( -2.449999999999996625, 2.500000000000000000, 1.449999999999994849 ) ) ;
#539 = CARTESIAN_POINT ( 'NONE',  ( -1.550000000000020028, 5.500000000000000000, 11.99999999999999645 ) ) ;
#540 = CARTESIAN_POINT ( 'NONE',  ( -7.550000000000003375, 2.500000000000000000, 2.550000000000002043 ) ) ;
#541 = CARTESIAN_POINT ( 'NONE',  ( -7.099999999999999645, 6.000000000000000000, -35.00000000000000000 ) ) ;
#542 = CARTESIAN_POINT ( 'NONE',  ( -13.99999999999999645, 2.200000000000000178, 22.99999999999998934 ) ) ;
#543 = CARTESIAN_POINT ( 'NONE',  ( 1.550000000000002487, 2.500000000000000000, -14.55000000000000604 ) ) ;
#544 = CARTESIAN_POINT ( 'NONE',  ( -28.00000000000000711, 6.000000000000000000, 41.00000000000000711 ) ) ;
#545 = CARTESIAN_POINT ( 'NONE',  ( 8.000000000000000000, 5.500000000000000000, 7.550000000000018474 ) ) ;
#546 =( BOUNDED_CURVE ( )  B_SPLINE_CURVE ( 2, ( #862, #2227, #5411, #5494, #943, #2764, #3150, #1338, #1858 ),
 .UNSPECIFIED., .T., .T. ) 
 B_SPLINE_CURVE_WITH_KNOTS ( ( 3, 2, 2, 2, 3 ),
 ( 0.000000000000000000, 1.570796326794896558, 3.141592653589793116, 4.712388980384689674, 6.283185307179586232 ),
 .UNSPECIFIED. ) 
 CURVE ( )  GEOMETRIC_REPRESENTATION_ITEM ( )  RATIONAL_B_SPLINE_CURVE ( ( 1.000000000000000000, 0.7071067811865475727, 1.000000000000000000, 0.7071067811865475727, 1.000000000000000000, 0.7071067811865475727, 1.000000000000000000, 0.7071067811865475727, 1.000000000000000000 ) ) 
 REPRESENTATION_ITEM ( '' )  );
#547 = CARTESIAN_POINT ( 'NONE',  ( -6.550000000000021139, 5.500000000000000000, 13.99999999999999822 ) ) ;
#548 = CARTESIAN_POINT ( 'NONE',  ( 6.999999999999999112, 2.500000000000000000, 13.44999999999999574 ) ) ;
#549 = CARTESIAN_POINT ( 'NONE',  ( 7.450000000000000178, 2.500000000000000000, 16.00000000000000000 ) ) ;
#550 = CARTESIAN_POINT ( 'NONE',  ( -3.999999999999998224, 5.500000000000000000, 16.44999999999997797 ) ) ;
#551 = B_SPLINE_CURVE_WITH_KNOTS ( 'NONE', 1,
 ( #1831, #505 ),
 .UNSPECIFIED., .F., .F.,
 ( 2, 2 ),
 ( -0.005445033394011459908, -7.266853940513238224E-18 ),
 .UNSPECIFIED. ) ;
#552 = CARTESIAN_POINT ( 'NONE',  ( -5.449999999999995737, 2.500000000000000000, -3.368413591023957218E-15 ) ) ;
#553 = CARTESIAN_POINT ( 'NONE',  ( 5.550000000000022915, 5.500000000000000000, 11.55000000000001847 ) ) ;
#554 = CARTESIAN_POINT ( 'NONE',  ( -4.550000000000001599, 5.399999999999976374, 8.550000000000000711 ) ) ;
#555 = CARTESIAN_POINT ( 'NONE',  ( -5.000000000000000000, 2.500000000000000000, -1.449999999999998179 ) ) ;
#556 = CARTESIAN_POINT ( 'NONE',  ( 3.550000000000022027, 5.500000000000000000, -16.00000000000000355 ) ) ;
#557 = CARTESIAN_POINT ( 'NONE',  ( 3.550000000000023803, 5.500000000000000000, 3.999999999999996447 ) ) ;
#558 = CARTESIAN_POINT ( 'NONE',  ( 5.550000000000002487, 2.500000000000000000, -14.00000000000000178 ) ) ;
#559 = CARTESIAN_POINT ( 'NONE',  ( 7.449999999999995737, 2.500000000000000000, 11.44999999999999396 ) ) ;
#560 = CARTESIAN_POINT ( 'NONE',  ( 6.449999999999995737, 2.500000000000000000, 10.55000000000000249 ) ) ;
#561 = CARTESIAN_POINT ( 'NONE',  ( -6.449999999999998401, 2.500000000000000000, -9.449999999999997513 ) ) ;
#562 =( BOUNDED_CURVE ( )  B_SPLINE_CURVE ( 2, ( #4703, #633, #2435, #1166, #3956, #5240, #2986, #3543, #2621 ),
 .UNSPECIFIED., .T., .T. ) 
 B_SPLINE_CURVE_WITH_KNOTS ( ( 3, 2, 2, 2, 3 ),
 ( 0.000000000000000000, 1.570796326794896558, 3.141592653589793116, 4.712388980384689674, 6.283185307179586232 ),
 .UNSPECIFIED. ) 
 CURVE ( )  GEOMETRIC_REPRESENTATION_ITEM ( )  RATIONAL_B_SPLINE_CURVE ( ( 1.000000000000000000, 0.7071067811865475727, 1.000000000000000000, 0.7071067811865475727, 1.000000000000000000, 0.7071067811865475727, 1.000000000000000000, 0.7071067811865475727, 1.000000000000000000 ) ) 
 REPRESENTATION_ITEM ( '' )  );
#563 = CARTESIAN_POINT ( 'NONE',  ( -4.449999999999996625, 5.399999999999976374, 2.550000000000002043 ) ) ;
#564 = CARTESIAN_POINT ( 'NONE',  ( 6.550000000000020250, 5.500000000000000000, 5.550000000000021139 ) ) ;
#565 = CARTESIAN_POINT ( 'NONE',  ( 7.449999999999996625, 2.500000000000000000, -3.503124738930166907E-15 ) ) ;
#566 =( BOUNDED_CURVE ( )  B_SPLINE_CURVE ( 2, ( #838, #5777, #478, #3184, #4462, #1340, #892, #4519, #2649 ),
 .UNSPECIFIED., .T., .T. ) 
 B_SPLINE_CURVE_WITH_KNOTS ( ( 3, 2, 2, 2, 3 ),
 ( 0.000000000000000000, 1.570796326794896558, 3.141592653589793116, 4.712388980384689674, 6.283185307179586232 ),
 .UNSPECIFIED. ) 
 CURVE ( )  GEOMETRIC_REPRESENTATION_ITEM ( )  RATIONAL_B_SPLINE_CURVE ( ( 1.000000000000000000, 0.7071067811865475727, 1.000000000000000000, 0.7071067811865475727, 1.000000000000000000, 0.7071067811865475727, 1.000000000000000000, 0.7071067811865475727, 1.000000000000000000 ) ) 
 REPRESENTATION_ITEM ( '' )  );
#567 = CARTESIAN_POINT ( 'NONE',  ( -2.550000000000002931, 2.500000000000000000, -8.550000000000007816 ) ) ;
#568 = CARTESIAN_POINT ( 'NONE',  ( -3.550000000000002931, 2.500000000000000000, 14.55000000000000249 ) ) ;
#569 = CARTESIAN_POINT ( 'NONE',  ( 4.449999999999979750, 5.500000000000000000, 16.00000000000000000 ) ) ;
#570 = CARTESIAN_POINT ( 'NONE',  ( -8.449999999999997513, 2.500000000000000000, -5.449999999999998401 ) ) ;
#571 = CARTESIAN_POINT ( 'NONE',  ( 2.449999999999997513, 5.399999999999976374, 13.99999999999999822 ) ) ;
#572 = CARTESIAN_POINT ( 'NONE',  ( 2.550000000000003819, 2.500000000000000000, -12.55000000000000782 ) ) ;
#573 = CARTESIAN_POINT ( 'NONE',  ( -4.449999999999995737, 2.500000000000000000, 10.55000000000000249 ) ) ;
#574 = CARTESIAN_POINT ( 'NONE',  ( 8.550000000000006040, 5.399999999999976374, 16.55000000000000071 ) ) ;
#575 = CARTESIAN_POINT ( 'NONE',  ( -8.449999999999995737, 5.399999999999976374, 5.999999999999998224 ) ) ;
#576 = CARTESIAN_POINT ( 'NONE',  ( -5.550000000000022027, 5.500000000000000000, -19.55000000000002558 ) ) ;
#577 = CARTESIAN_POINT ( 'NONE',  ( 2.550000000000005596, 5.399999999999976374, 11.44999999999999396 ) ) ;
#578 = CARTESIAN_POINT ( 'NONE',  ( -5.550000000000002487, 5.399999999999976374, 13.99999999999999822 ) ) ;
#579 = CARTESIAN_POINT ( 'NONE',  ( 1.449999999999996403, 5.399999999999976374, -12.00000000000000355 ) ) ;
#580 = CARTESIAN_POINT ( 'NONE',  ( -1.999999999999998224, 5.399999999999976374, 11.44999999999999396 ) ) ;
#581 = CARTESIAN_POINT ( 'NONE',  ( -5.000000000000000888, 5.399999999999976374, -9.449999999999997513 ) ) ;
#582 = CARTESIAN_POINT ( 'NONE',  ( -0.5500000000000035971, 2.500000000000000000, -12.00000000000000355 ) ) ;
#583 = CARTESIAN_POINT ( 'NONE',  ( 6.449999999999978861, 5.500000000000000000, 12.44999999999997442 ) ) ;
#584 = CARTESIAN_POINT ( 'NONE',  ( 0.5500000000000226930, 5.500000000000000000, 9.550000000000020250 ) ) ;
#585 =( BOUNDED_CURVE ( )  B_SPLINE_CURVE ( 2, ( #799, #5318, #1712, #3616, #324, #854, #1273, #3087, #2190 ),
 .UNSPECIFIED., .T., .T. ) 
 B_SPLINE_CURVE_WITH_KNOTS ( ( 3, 2, 2, 2, 3 ),
 ( 0.000000000000000000, 1.570796326794896558, 3.141592653589793116, 4.712388980384689674, 6.283185307179586232 ),
 .UNSPECIFIED. ) 
 CURVE ( )  GEOMETRIC_REPRESENTATION_ITEM ( )  RATIONAL_B_SPLINE_CURVE ( ( 1.000000000000000000, 0.7071067811865475727, 1.000000000000000000, 0.7071067811865475727, 1.000000000000000000, 0.7071067811865475727, 1.000000000000000000, 0.7071067811865475727, 1.000000000000000000 ) ) 
 REPRESENTATION_ITEM ( '' )  );
#586 = CARTESIAN_POINT ( 'NONE',  ( 2.999999999999999112, 2.500000000000000000, -10.55000000000000604 ) ) ;
#587 = CARTESIAN_POINT ( 'NONE',  ( 4.000000000000000000, 5.500000000000000000, -16.44999999999998153 ) ) ;
#588 = CARTESIAN_POINT ( 'NONE',  ( -0.4499999999999764744, 5.500000000000000000, 11.99999999999999645 ) ) ;
#589 = CARTESIAN_POINT ( 'NONE',  ( -0.9999999999999991118, 5.500000000000000000, 1.550000000000020028 ) ) ;
#590 = CARTESIAN_POINT ( 'NONE',  ( -3.000000000000000888, 5.500000000000000000, -17.55000000000002558 ) ) ;
#591 =( BOUNDED_CURVE ( )  B_SPLINE_CURVE ( 2, ( #964, #4136, #78, #3885, #2006, #141, #1941, #5158, #5130 ),
 .UNSPECIFIED., .T., .T. ) 
 B_SPLINE_CURVE_WITH_KNOTS ( ( 3, 2, 2, 2, 3 ),
 ( 0.000000000000000000, 1.570796326794896558, 3.141592653589793116, 4.712388980384689674, 6.283185307179586232 ),
 .UNSPECIFIED. ) 
 CURVE ( )  GEOMETRIC_REPRESENTATION_ITEM ( )  RATIONAL_B_SPLINE_CURVE ( ( 1.000000000000000000, 0.7071067811865475727, 1.000000000000000000, 0.7071067811865475727, 1.000000000000000000, 0.7071067811865475727, 1.000000000000000000, 0.7071067811865475727, 1.000000000000000000 ) ) 
 REPRESENTATION_ITEM ( '' )  );
#592 = CARTESIAN_POINT ( 'NONE',  ( 8.550000000000004263, 2.500000000000000000, 12.54999999999999893 ) ) ;
#593 = CARTESIAN_POINT ( 'NONE',  ( -3.550000000000003375, 5.399999999999976374, 5.449999999999994849 ) ) ;
#594 = CARTESIAN_POINT ( 'NONE',  ( 3.550000000000022471, 5.500000000000000000, -11.55000000000002736 ) ) ;
#595 = CARTESIAN_POINT ( 'NONE',  ( -6.449999999999998401, 2.500000000000000000, -6.550000000000005151 ) ) ;
#596 = CARTESIAN_POINT ( 'NONE',  ( -3.550000000000002931, 5.399999999999976374, 10.55000000000000249 ) ) ;
#597 = CARTESIAN_POINT ( 'NONE',  ( 0.4499999999999800271, 5.500000000000000000, 7.550000000000018474 ) ) ;
#598 = CARTESIAN_POINT ( 'NONE',  ( 0.4499999999999781952, 5.500000000000000000, -4.000000000000003553 ) ) ;
#599 = CARTESIAN_POINT ( 'NONE',  ( -2.999999999999999112, 2.500000000000000000, 13.44999999999999574 ) ) ;
#600 =( BOUNDED_CURVE ( )  B_SPLINE_CURVE ( 2, ( #5589, #3844, #1518, #1103, #2025, #3302, #4243, #1927, #1547 ),
 .UNSPECIFIED., .T., .T. ) 
 B_SPLINE_CURVE_WITH_KNOTS ( ( 3, 2, 2, 2, 3 ),
 ( 0.000000000000000000, 1.570796326794896558, 3.141592653589793116, 4.712388980384689674, 6.283185307179586232 ),
 .UNSPECIFIED. ) 
 CURVE ( )  GEOMETRIC_REPRESENTATION_ITEM ( )  RATIONAL_B_SPLINE_CURVE ( ( 1.000000000000000000, 0.7071067811865475727, 1.000000000000000000, 0.7071067811865475727, 1.000000000000000000, 0.7071067811865475727, 1.000000000000000000, 0.7071067811865475727, 1.000000000000000000 ) ) 
 REPRESENTATION_ITEM ( '' )  );
#601 = CARTESIAN_POINT ( 'NONE',  ( -7.000000000000000888, 5.500000000000000000, -13.55000000000002380 ) ) ;
#602 = CARTESIAN_POINT ( 'NONE',  ( 23.00000000000001066, 6.000000000000000000, 34.99999999999999289 ) ) ;
#603 = CARTESIAN_POINT ( 'NONE',  ( -7.000000000000000000, 5.399999999999976374, 1.449999999999994627 ) ) ;
#604 = CARTESIAN_POINT ( 'NONE',  ( -8.449999999999997513, 2.500000000000000000, 18.00000000000000355 ) ) ;
#605 =( BOUNDED_CURVE ( )  B_SPLINE_CURVE ( 2, ( #5282, #792, #2602, #3110, #2661, #4414, #4471, #398, #343 ),
 .UNSPECIFIED., .T., .F. ) 
 B_SPLINE_CURVE_WITH_KNOTS ( ( 3, 2, 2, 2, 3 ),
 ( 0.000000000000000000, 1.570796326794896558, 3.141592653589793116, 4.712388980384689674, 6.283185307179586232 ),
 .UNSPECIFIED. ) 
 CURVE ( )  GEOMETRIC_REPRESENTATION_ITEM ( )  RATIONAL_B_SPLINE_CURVE ( ( 1.000000000000000000, 0.7071067811865475727, 1.000000000000000000, 0.7071067811865475727, 1.000000000000000000, 0.7071067811865475727, 1.000000000000000000, 0.7071067811865475727, 1.000000000000000000 ) ) 
 REPRESENTATION_ITEM ( '' )  );
#606 = CARTESIAN_POINT ( 'NONE',  ( -3.000000000000000000, 2.500000000000000000, -6.550000000000005151 ) ) ;
#607 = CARTESIAN_POINT ( 'NONE',  ( -5.999999999999999112, 2.500000000000000000, -4.550000000000006928 ) ) ;
#608 = CARTESIAN_POINT ( 'NONE',  ( 5.449999999999978861, 5.500000000000000000, 1.550000000000020028 ) ) ;
#609 = CARTESIAN_POINT ( 'NONE',  ( -3.449999999999977085, 5.500000000000000000, 14.44999999999997620 ) ) ;
#610 = CARTESIAN_POINT ( 'NONE',  ( -5.449999999999995737, 5.399999999999976374, -3.449999999999999734 ) ) ;
#611 = CARTESIAN_POINT ( 'NONE',  ( -1.550000000000020028, 5.500000000000000000, 7.550000000000018474 ) ) ;
#612 = CARTESIAN_POINT ( 'NONE',  ( 1.449999999999998401, 5.399999999999976374, -19.45000000000000284 ) ) ;
#613 = CARTESIAN_POINT ( 'NONE',  ( -1.449999999999996403, 5.399999999999976374, -12.00000000000000355 ) ) ;
#614 = CARTESIAN_POINT ( 'NONE',  ( 8.000000000000003553, 2.500000000000000000, 15.44999999999999751 ) ) ;
#615 = CARTESIAN_POINT ( 'NONE',  ( -5.449999999999977973, 5.500000000000000000, 1.999999999999998224 ) ) ;
#616 = CARTESIAN_POINT ( 'NONE',  ( 6.550000000000003375, 2.500000000000000000, -7.450000000000000178 ) ) ;
#617 = CARTESIAN_POINT ( 'NONE',  ( 2.449999999999995737, 2.500000000000000000, -6.550000000000005151 ) ) ;
#618 = CARTESIAN_POINT ( 'NONE',  ( 2.000000000000001776, 5.399999999999976374, 15.44999999999999929 ) ) ;
#619 = CARTESIAN_POINT ( 'NONE',  ( -7.449999999999994849, 2.500000000000000000, 7.449999999999992184 ) ) ;
#620 = CARTESIAN_POINT ( 'NONE',  ( 2.550000000000005596, 2.500000000000000000, 3.999999999999996447 ) ) ;
#621 = CARTESIAN_POINT ( 'NONE',  ( -2.449999999999996625, 2.500000000000000000, 5.449999999999994849 ) ) ;
#622 =( BOUNDED_CURVE ( )  B_SPLINE_CURVE ( 2, ( #1552, #3760, #4249, #192, #1997, #1109, #673, #2467, #2031 ),
 .UNSPECIFIED., .T., .T. ) 
 B_SPLINE_CURVE_WITH_KNOTS ( ( 3, 2, 2, 2, 3 ),
 ( 0.000000000000000000, 1.570796326794896558, 3.141592653589793116, 4.712388980384689674, 6.283185307179586232 ),
 .UNSPECIFIED. ) 
 CURVE ( )  GEOMETRIC_REPRESENTATION_ITEM ( )  RATIONAL_B_SPLINE_CURVE ( ( 1.000000000000000000, 0.7071067811865475727, 1.000000000000000000, 0.7071067811865475727, 1.000000000000000000, 0.7071067811865475727, 1.000000000000000000, 0.7071067811865475727, 1.000000000000000000 ) ) 
 REPRESENTATION_ITEM ( '' )  );
#623 = CARTESIAN_POINT ( 'NONE',  ( 27.99999999999999289, 6.000000000000000000, -40.99999999999999289 ) ) ;
#624 = CARTESIAN_POINT ( 'NONE',  ( 6.000000000000000000, 2.500000000000000000, -4.550000000000006928 ) ) ;
#625 = CARTESIAN_POINT ( 'NONE',  ( -1.550000000000004485, 5.399999999999976374, -6.000000000000001776 ) ) ;
#626 = CARTESIAN_POINT ( 'NONE',  ( -0.4499999999999954592, 5.399999999999976374, 10.55000000000000249 ) ) ;
#627 = CARTESIAN_POINT ( 'NONE',  ( 0.4499999999999974576, 5.399999999999976374, 10.55000000000000249 ) ) ;
#628 =( BOUNDED_CURVE ( )  B_SPLINE_CURVE ( 2, ( #2354, #3366, #3250, #4648, #1873, #577, #957, #3701, #2782 ),
 .UNSPECIFIED., .T., .T. ) 
 B_SPLINE_CURVE_WITH_KNOTS ( ( 3, 2, 2, 2, 3 ),
 ( 0.000000000000000000, 1.570796326794896558, 3.141592653589793116, 4.712388980384689674, 6.283185307179586232 ),
 .UNSPECIFIED. ) 
 CURVE ( )  GEOMETRIC_REPRESENTATION_ITEM ( )  RATIONAL_B_SPLINE_CURVE ( ( 1.000000000000000000, 0.7071067811865475727, 1.000000000000000000, 0.7071067811865475727, 1.000000000000000000, 0.7071067811865475727, 1.000000000000000000, 0.7071067811865475727, 1.000000000000000000 ) ) 
 REPRESENTATION_ITEM ( '' )  );
#629 = CARTESIAN_POINT ( 'NONE',  ( 2.550000000000003819, 5.399999999999976374, -16.00000000000000355 ) ) ;
#630 = CARTESIAN_POINT ( 'NONE',  ( 5.550000000000004263, 5.399999999999976374, 1.999999999999998224 ) ) ;
#631 = CARTESIAN_POINT ( 'NONE',  ( -7.000000000000000888, 5.500000000000000000, -6.449999999999979750 ) ) ;
#632 = APPLICATION_PROTOCOL_DEFINITION ( 'international standard', 'config_control_design', 1994, #3890 ) ;
#633 = CARTESIAN_POINT ( 'NONE',  ( 0.4499999999999974576, 2.500000000000000000, 5.449999999999994849 ) ) ;
#634 = CARTESIAN_POINT ( 'NONE',  ( -8.550000000000022027, 5.500000000000000000, -18.44999999999998153 ) ) ;
#635 = CARTESIAN_POINT ( 'NONE',  ( 2.000000000000000000, 2.500000000000000000, -12.55000000000000782 ) ) ;
#636 = CARTESIAN_POINT ( 'NONE',  ( 1.550000000000004263, 2.500000000000000000, 13.44999999999999574 ) ) ;
#637 = CARTESIAN_POINT ( 'NONE',  ( 6.999999999999999112, 5.500000000000000000, -10.44999999999997975 ) ) ;
#638 = CARTESIAN_POINT ( 'NONE',  ( 6.230151519016497552, 2.499999999999996003, -35.00000000000000000 ) ) ;
#639 = CARTESIAN_POINT ( 'NONE',  ( -5.449999999999994849, 2.500000000000000000, 3.449999999999993072 ) ) ;
#640 = CARTESIAN_POINT ( 'NONE',  ( 8.000000000000000000, 5.500000000000000000, 8.449999999999974420 ) ) ;
#641 =( BOUNDED_CURVE ( )  B_SPLINE_CURVE ( 2, ( #2016, #3775, #5580, #3327, #178, #3838, #1571, #2882, #624 ),
 .UNSPECIFIED., .T., .T. ) 
 B_SPLINE_CURVE_WITH_KNOTS ( ( 3, 2, 2, 2, 3 ),
 ( 0.000000000000000000, 1.570796326794896558, 3.141592653589793116, 4.712388980384689674, 6.283185307179586232 ),
 .UNSPECIFIED. ) 
 CURVE ( )  GEOMETRIC_REPRESENTATION_ITEM ( )  RATIONAL_B_SPLINE_CURVE ( ( 1.000000000000000000, 0.7071067811865475727, 1.000000000000000000, 0.7071067811865475727, 1.000000000000000000, 0.7071067811865475727, 1.000000000000000000, 0.7071067811865475727, 1.000000000000000000 ) ) 
 REPRESENTATION_ITEM ( '' )  );
#642 =( BOUNDED_CURVE ( )  B_SPLINE_CURVE ( 2, ( #3541, #5351, #4910, #888, #1692, #1278, #2617, #442, #3067 ),
 .UNSPECIFIED., .T., .F. ) 
 B_SPLINE_CURVE_WITH_KNOTS ( ( 3, 2, 2, 2, 3 ),
 ( 0.000000000000000000, 1.570796326794896558, 3.141592653589793116, 4.712388980384689674, 6.283185307179586232 ),
 .UNSPECIFIED. ) 
 CURVE ( )  GEOMETRIC_REPRESENTATION_ITEM ( )  RATIONAL_B_SPLINE_CURVE ( ( 1.000000000000000000, 0.7071067811865475727, 1.000000000000000000, 0.7071067811865475727, 1.000000000000000000, 0.7071067811865475727, 1.000000000000000000, 0.7071067811865475727, 1.000000000000000000 ) ) 
 REPRESENTATION_ITEM ( '' )  );
#643 = CARTESIAN_POINT ( 'NONE',  ( -27.00000000000000711, 0.000000000000000000, 42.00000000000000711 ) ) ;
#644 = CARTESIAN_POINT ( 'NONE',  ( 4.550000000000003375, 5.399999999999976374, -8.550000000000007816 ) ) ;
#645 = CARTESIAN_POINT ( 'NONE',  ( 8.000000000000000000, 5.500000000000000000, 3.550000000000018474 ) ) ;
#646 = CARTESIAN_POINT ( 'NONE',  ( -7.000000000000000888, 5.399999999999976374, -5.449999999999998401 ) ) ;
#647 = CARTESIAN_POINT ( 'NONE',  ( -2.449999999999977529, 5.500000000000000000, -7.550000000000026468 ) ) ;
#648 = CARTESIAN_POINT ( 'NONE',  ( -5.000000000000000888, 5.399999999999976374, -13.44999999999999929 ) ) ;
#649 = CARTESIAN_POINT ( 'NONE',  ( -1.550000000000002487, 2.500000000000000000, 13.44999999999999574 ) ) ;
#650 = CARTESIAN_POINT ( 'NONE',  ( -5.550000000000003375, 5.399999999999976374, -6.550000000000005151 ) ) ;
#651 = CARTESIAN_POINT ( 'NONE',  ( -3.449999999999996181, 2.500000000000000000, -7.450000000000000178 ) ) ;
#652 = CARTESIAN_POINT ( 'NONE',  ( 2.000000000000001776, 5.399999999999976374, 0.5500000000000000444 ) ) ;
#653 = CARTESIAN_POINT ( 'NONE',  ( 2.449999999999979750, 5.500000000000000000, 15.55000000000002025 ) ) ;
#654 = CARTESIAN_POINT ( 'NONE',  ( -8.550000000000002487, 2.500000000000000000, -20.00000000000000355 ) ) ;
#655 = CARTESIAN_POINT ( 'NONE',  ( -6.449999999999995737, 2.500000000000000000, 6.550000000000001599 ) ) ;
#656 = CARTESIAN_POINT ( 'NONE',  ( -3.999999999999998224, 5.500000000000000000, 11.55000000000001847 ) ) ;
#657 = CARTESIAN_POINT ( 'NONE',  ( -6.550000000000022027, 5.500000000000000000, -22.44999999999998508 ) ) ;
#658 = CARTESIAN_POINT ( 'NONE',  ( 8.000000000000000000, 2.500000000000000000, -16.55000000000000426 ) ) ;
#659 =( BOUNDED_CURVE ( )  B_SPLINE_CURVE ( 2, ( #231, #4327, #2877, #3442, #2073, #261, #2010, #619, #4230 ),
 .UNSPECIFIED., .T., .F. ) 
 B_SPLINE_CURVE_WITH_KNOTS ( ( 3, 2, 2, 2, 3 ),
 ( 0.000000000000000000, 1.570796326794896558, 3.141592653589793116, 4.712388980384689674, 6.283185307179586232 ),
 .UNSPECIFIED. ) 
 CURVE ( )  GEOMETRIC_REPRESENTATION_ITEM ( )  RATIONAL_B_SPLINE_CURVE ( ( 1.000000000000000000, 0.7071067811865475727, 1.000000000000000000, 0.7071067811865475727, 1.000000000000000000, 0.7071067811865475727, 1.000000000000000000, 0.7071067811865475727, 1.000000000000000000 ) ) 
 REPRESENTATION_ITEM ( '' )  );
#660 = CARTESIAN_POINT ( 'NONE',  ( 1.000000000000000888, 5.500000000000000000, 1.550000000000020028 ) ) ;
#661 = CARTESIAN_POINT ( 'NONE',  ( 6.999999999999999112, 2.500000000000000000, 1.449999999999994627 ) ) ;
#662 = CARTESIAN_POINT ( 'NONE',  ( -7.550000000000004263, 2.500000000000000000, -13.45000000000000107 ) ) ;
#663 = CARTESIAN_POINT ( 'NONE',  ( 7.099999999999999645, 5.241355307597778790, 35.00000000000000000 ) ) ;
#664 = CARTESIAN_POINT ( 'NONE',  ( 4.449999999999995737, 2.500000000000000000, -6.000000000000001776 ) ) ;
#665 = CALENDAR_DATE ( 2022, 24, 11 ) ;
#666 = CARTESIAN_POINT ( 'NONE',  ( -9.000000000000001776, 5.399999999999976374, 2.550000000000002043 ) ) ;
#667 = CARTESIAN_POINT ( 'NONE',  ( 1.347111479062097378E-16, 5.399999999999976374, -7.450000000000000178 ) ) ;
#668 =( BOUNDED_CURVE ( )  B_SPLINE_CURVE ( 2, ( #2211, #1845, #2719, #3197, #4562, #1730, #1783, #2268, #429 ),
 .UNSPECIFIED., .T., .T. ) 
 B_SPLINE_CURVE_WITH_KNOTS ( ( 3, 2, 2, 2, 3 ),
 ( 0.000000000000000000, 1.570796326794896558, 3.141592653589793116, 4.712388980384689674, 6.283185307179586232 ),
 .UNSPECIFIED. ) 
 CURVE ( )  GEOMETRIC_REPRESENTATION_ITEM ( )  RATIONAL_B_SPLINE_CURVE ( ( 1.000000000000000000, 0.7071067811865475727, 1.000000000000000000, 0.7071067811865475727, 1.000000000000000000, 0.7071067811865475727, 1.000000000000000000, 0.7071067811865475727, 1.000000000000000000 ) ) 
 REPRESENTATION_ITEM ( '' )  );
#669 = CARTESIAN_POINT ( 'NONE',  ( 6.000000000000000000, 5.399999999999976374, -11.44999999999999929 ) ) ;
#670 = CARTESIAN_POINT ( 'NONE',  ( 4.449999999999995737, 5.399999999999976374, -6.000000000000001776 ) ) ;
#671 = AXIS2_PLACEMENT_3D ( 'NONE', #4732, #5117, #5175 ) ;
#672 = CARTESIAN_POINT ( 'NONE',  ( -3.550000000000002931, 5.399999999999976374, 13.99999999999999822 ) ) ;
#673 = CARTESIAN_POINT ( 'NONE',  ( -3.449999999999995737, 2.500000000000000000, 3.999999999999996447 ) ) ;
#674 = CARTESIAN_POINT ( 'NONE',  ( -0.4499999999999990119, 2.500000000000000000, -18.00000000000000355 ) ) ;
#675 = CARTESIAN_POINT ( 'NONE',  ( -2.550000000000003819, 5.399999999999976374, -16.00000000000000355 ) ) ;
#676 = CARTESIAN_POINT ( 'NONE',  ( -2.000000000000000000, 5.399999999999976374, -12.55000000000000782 ) ) ;
#677 = CARTESIAN_POINT ( 'NONE',  ( -3.550000000000003375, 5.399999999999976374, -6.550000000000005151 ) ) ;
#678 = CARTESIAN_POINT ( 'NONE',  ( -6.550000000000020250, 5.500000000000000000, 6.449999999999977085 ) ) ;
#679 = CARTESIAN_POINT ( 'NONE',  ( -1.550000000000020917, 5.500000000000000000, -8.000000000000003553 ) ) ;
#680 = CARTESIAN_POINT ( 'NONE',  ( -8.550000000000022027, 5.500000000000000000, -2.000000000000001776 ) ) ;
#681 = CARTESIAN_POINT ( 'NONE',  ( 4.449999999999997513, 2.500000000000000000, 10.55000000000000249 ) ) ;
#682 =( BOUNDED_CURVE ( )  B_SPLINE_CURVE ( 2, ( #5290, #2191, #5769, #3949, #325, #3508, #1274, #4027, #4962 ),
 .UNSPECIFIED., .T., .T. ) 
 B_SPLINE_CURVE_WITH_KNOTS ( ( 3, 2, 2, 2, 3 ),
 ( 0.000000000000000000, 1.570796326794896558, 3.141592653589793116, 4.712388980384689674, 6.283185307179586232 ),
 .UNSPECIFIED. ) 
 CURVE ( )  GEOMETRIC_REPRESENTATION_ITEM ( )  RATIONAL_B_SPLINE_CURVE ( ( 1.000000000000000000, 0.7071067811865475727, 1.000000000000000000, 0.7071067811865475727, 1.000000000000000000, 0.7071067811865475727, 1.000000000000000000, 0.7071067811865475727, 1.000000000000000000 ) ) 
 REPRESENTATION_ITEM ( '' )  );
#683 = CARTESIAN_POINT ( 'NONE',  ( 6.000000000000001776, 5.399999999999976374, 12.55000000000000071 ) ) ;
#684 = CARTESIAN_POINT ( 'NONE',  ( 0.5500000000000037081, 5.399999999999976374, -3.449999999999999734 ) ) ;
#685 = CARTESIAN_POINT ( 'NONE',  ( 0.9999999999999991118, 5.500000000000000000, -10.44999999999997975 ) ) ;
#686 = CARTESIAN_POINT ( 'NONE',  ( -6.735557395310465936E-17, 5.399999999999976374, -20.55000000000000426 ) ) ;
#687 = CARTESIAN_POINT ( 'NONE',  ( -7.449999999999995737, 5.399999999999976374, 0.5499999999999999334 ) ) ;
#688 = CARTESIAN_POINT ( 'NONE',  ( -8.449999999999977973, 5.500000000000000000, -16.00000000000000355 ) ) ;
#689 = CARTESIAN_POINT ( 'NONE',  ( -4.550000000000003375, 2.500000000000000000, -11.44999999999999751 ) ) ;
#690 = CARTESIAN_POINT ( 'NONE',  ( 6.449999999999995737, 5.399999999999976374, -1.449999999999998401 ) ) ;
#691 = CARTESIAN_POINT ( 'NONE',  ( 7.550000000000002487, 2.500000000000000000, 6.550000000000001599 ) ) ;
#692 = CARTESIAN_POINT ( 'NONE',  ( 6.449999999999995737, 2.500000000000000000, 2.550000000000002043 ) ) ;
#693 = CARTESIAN_POINT ( 'NONE',  ( 3.550000000000023359, 5.500000000000000000, 12.44999999999997442 ) ) ;
#694 = CARTESIAN_POINT ( 'NONE',  ( -4.550000000000003375, 5.399999999999976374, -11.44999999999999751 ) ) ;
#695 =( BOUNDED_CURVE ( )  B_SPLINE_CURVE ( 2, ( #1113, #2871, #2416, #2994, #2066, #4253, #1586, #2962, #4772 ),
 .UNSPECIFIED., .T., .T. ) 
 B_SPLINE_CURVE_WITH_KNOTS ( ( 3, 2, 2, 2, 3 ),
 ( 0.000000000000000000, 1.570796326794896558, 3.141592653589793116, 4.712388980384689674, 6.283185307179586232 ),
 .UNSPECIFIED. ) 
 CURVE ( )  GEOMETRIC_REPRESENTATION_ITEM ( )  RATIONAL_B_SPLINE_CURVE ( ( 1.000000000000000000, 0.7071067811865475727, 1.000000000000000000, 0.7071067811865475727, 1.000000000000000000, 0.7071067811865475727, 1.000000000000000000, 0.7071067811865475727, 1.000000000000000000 ) ) 
 REPRESENTATION_ITEM ( '' )  );
#696 = B_SPLINE_CURVE_WITH_KNOTS ( 'NONE', 1,
 ( #419, #3626 ),
 .UNSPECIFIED., .F., .F.,
 ( 2, 2 ),
 ( 0.001500000000000001332, 0.05649999999999999467 ),
 .UNSPECIFIED. ) ;
#697 =( BOUNDED_CURVE ( )  B_SPLINE_CURVE ( 2, ( #3032, #4845, #4056, #4478, #1216, #2577, #4877, #2135, #433 ),
 .UNSPECIFIED., .T., .F. ) 
 B_SPLINE_CURVE_WITH_KNOTS ( ( 3, 2, 2, 2, 3 ),
 ( 0.000000000000000000, 1.570796326794896558, 3.141592653589793116, 4.712388980384689674, 6.283185307179586232 ),
 .UNSPECIFIED. ) 
 CURVE ( )  GEOMETRIC_REPRESENTATION_ITEM ( )  RATIONAL_B_SPLINE_CURVE ( ( 1.000000000000000000, 0.7071067811865475727, 1.000000000000000000, 0.7071067811865475727, 1.000000000000000000, 0.7071067811865475727, 1.000000000000000000, 0.7071067811865475727, 1.000000000000000000 ) ) 
 REPRESENTATION_ITEM ( '' )  );
#698 = CARTESIAN_POINT ( 'NONE',  ( -8.449999999999997513, 2.500000000000000000, -9.449999999999997513 ) ) ;
#699 = PERSON_AND_ORGANIZATION ( #5789, #3893 ) ;
#700 = CARTESIAN_POINT ( 'NONE',  ( 5.449999999999978861, 5.500000000000000000, 14.44999999999997620 ) ) ;
#701 = CARTESIAN_POINT ( 'NONE',  ( 6.449999999999977973, 5.500000000000000000, -4.000000000000003553 ) ) ;
#702 = CARTESIAN_POINT ( 'NONE',  ( -7.449999999999995737, 2.500000000000000000, -3.449999999999999734 ) ) ;
#703 = CARTESIAN_POINT ( 'NONE',  ( 6.450000000000001066, 2.500000000000000000, 18.00000000000000355 ) ) ;
#704 = CARTESIAN_POINT ( 'NONE',  ( -8.550000000000022027, 5.500000000000000000, -10.44999999999997975 ) ) ;
#705 = CARTESIAN_POINT ( 'NONE',  ( -6.550000000000001599, 5.399999999999976374, -3.449999999999999734 ) ) ;
#706 = CARTESIAN_POINT ( 'NONE',  ( 2.999999999999999112, 5.399999999999976374, -18.55000000000000426 ) ) ;
#707 = CARTESIAN_POINT ( 'NONE',  ( -8.000000000000000000, 5.399999999999976374, -11.44999999999999929 ) ) ;
#708 = CARTESIAN_POINT ( 'NONE',  ( 8.550000000000002487, 5.399999999999976374, -19.45000000000000284 ) ) ;
#709 = CARTESIAN_POINT ( 'NONE',  ( -9.000000000000001776, 2.500000000000000000, -14.55000000000000604 ) ) ;
#710 = CARTESIAN_POINT ( 'NONE',  ( 6.999999999999999112, 5.399999999999976374, -5.449999999999998401 ) ) ;
#711 = CARTESIAN_POINT ( 'NONE',  ( -7.550000000000021139, 5.500000000000000000, 4.449999999999974420 ) ) ;
#712 = CARTESIAN_POINT ( 'NONE',  ( -3.000000000000000000, 2.500000000000000000, -6.550000000000005151 ) ) ;
#713 = CARTESIAN_POINT ( 'NONE',  ( 3.550000000000002931, 2.500000000000000000, -6.000000000000001776 ) ) ;
#714 = CARTESIAN_POINT ( 'NONE',  ( 1.449999999999979083, 5.500000000000000000, 9.550000000000020250 ) ) ;
#715 = CARTESIAN_POINT ( 'NONE',  ( -9.000000000000001776, 5.399999999999976374, -14.55000000000000604 ) ) ;
#716 = CARTESIAN_POINT ( 'NONE',  ( -1.999999999999998224, 2.500000000000000000, 15.44999999999999751 ) ) ;
#717 =( BOUNDED_CURVE ( )  B_SPLINE_CURVE ( 2, ( #4475, #4021, #4299, #1270, #1157, #4927, #5842, #1323, #5424 ),
 .UNSPECIFIED., .T., .T. ) 
 B_SPLINE_CURVE_WITH_KNOTS ( ( 3, 2, 2, 2, 3 ),
 ( 0.000000000000000000, 1.570796326794896558, 3.141592653589793116, 4.712388980384689674, 6.283185307179586232 ),
 .UNSPECIFIED. ) 
 CURVE ( )  GEOMETRIC_REPRESENTATION_ITEM ( )  RATIONAL_B_SPLINE_CURVE ( ( 1.000000000000000000, 0.7071067811865475727, 1.000000000000000000, 0.7071067811865475727, 1.000000000000000000, 0.7071067811865475727, 1.000000000000000000, 0.7071067811865475727, 1.000000000000000000 ) ) 
 REPRESENTATION_ITEM ( '' )  );
#718 = CARTESIAN_POINT ( 'NONE',  ( -5.000000000000000888, 2.500000000000000000, -10.55000000000000604 ) ) ;
#719 = CARTESIAN_POINT ( 'NONE',  ( -8.449999999999999289, 2.500000000000000000, -18.55000000000000426 ) ) ;
#720 = CARTESIAN_POINT ( 'NONE',  ( 1.449999999999979083, 5.500000000000000000, 13.55000000000002203 ) ) ;
#721 = CARTESIAN_POINT ( 'NONE',  ( -7.449999999999977085, 5.500000000000000000, -1.550000000000023581 ) ) ;
#722 = CARTESIAN_POINT ( 'NONE',  ( -5.550000000000000711, 2.500000000000000000, 18.00000000000000355 ) ) ;
#723 = CARTESIAN_POINT ( 'NONE',  ( 1.624505264053550628E-15, 5.500000000000000000, 4.449999999999974420 ) ) ;
#724 = CARTESIAN_POINT ( 'NONE',  ( 6.999999999999999112, 2.500000000000000000, -6.550000000000005151 ) ) ;
#725 = CARTESIAN_POINT ( 'NONE',  ( 1.550000000000004485, 5.399999999999976374, 9.999999999999998224 ) ) ;
#726 = CARTESIAN_POINT ( 'NONE',  ( 4.550000000000021139, 5.500000000000000000, -18.44999999999998153 ) ) ;
#727 = CARTESIAN_POINT ( 'NONE',  ( -1.449999999999998401, 2.500000000000000000, -19.45000000000000284 ) ) ;
#728 = CARTESIAN_POINT ( 'NONE',  ( 0.5500000000000226930, 5.500000000000000000, 13.55000000000002203 ) ) ;
#729 = CARTESIAN_POINT ( 'NONE',  ( 7.550000000000002487, 5.399999999999976374, -9.449999999999997513 ) ) ;
#730 = APPROVAL_ROLE ( '' ) ;
#731 = CARTESIAN_POINT ( 'NONE',  ( 1.449999999999979083, 5.500000000000000000, 17.55000000000002558 ) ) ;
#732 = CARTESIAN_POINT ( 'NONE',  ( -2.000000000000000000, 2.500000000000000000, -12.55000000000000782 ) ) ;
#733 = CARTESIAN_POINT ( 'NONE',  ( -2.550000000000000266, 5.399999999999976374, 16.55000000000000071 ) ) ;
#734 = CARTESIAN_POINT ( 'NONE',  ( -4.550000000000022915, 5.500000000000000000, -17.55000000000002558 ) ) ;
#735 =( BOUNDED_CURVE ( )  B_SPLINE_CURVE ( 2, ( #396, #5814, #5364, #3941, #4383, #2659, #4017, #3578, #5395 ),
 .UNSPECIFIED., .T., .T. ) 
 B_SPLINE_CURVE_WITH_KNOTS ( ( 3, 2, 2, 2, 3 ),
 ( 0.000000000000000000, 1.570796326794896558, 3.141592653589793116, 4.712388980384689674, 6.283185307179586232 ),
 .UNSPECIFIED. ) 
 CURVE ( )  GEOMETRIC_REPRESENTATION_ITEM ( )  RATIONAL_B_SPLINE_CURVE ( ( 1.000000000000000000, 0.7071067811865475727, 1.000000000000000000, 0.7071067811865475727, 1.000000000000000000, 0.7071067811865475727, 1.000000000000000000, 0.7071067811865475727, 1.000000000000000000 ) ) 
 REPRESENTATION_ITEM ( '' )  );
#736 =( BOUNDED_CURVE ( )  B_SPLINE_CURVE ( 2, ( #2914, #1223, #3038, #4757, #3898, #4366, #4236, #2487, #5169 ),
 .UNSPECIFIED., .T., .F. ) 
 B_SPLINE_CURVE_WITH_KNOTS ( ( 3, 2, 2, 2, 3 ),
 ( 0.000000000000000000, 1.570796326794896558, 3.141592653589793116, 4.712388980384689674, 6.283185307179586232 ),
 .UNSPECIFIED. ) 
 CURVE ( )  GEOMETRIC_REPRESENTATION_ITEM ( )  RATIONAL_B_SPLINE_CURVE ( ( 1.000000000000000000, 0.7071067811865475727, 1.000000000000000000, 0.7071067811865475727, 1.000000000000000000, 0.7071067811865475727, 1.000000000000000000, 0.7071067811865475727, 1.000000000000000000 ) ) 
 REPRESENTATION_ITEM ( '' )  );
#737 = CARTESIAN_POINT ( 'NONE',  ( -1.449999999999996403, 5.399999999999976374, -15.44999999999999929 ) ) ;
#738 = CARTESIAN_POINT ( 'NONE',  ( -9.550000000000004263, 2.500000000000000000, -14.00000000000000178 ) ) ;
#739 = CARTESIAN_POINT ( 'NONE',  ( 2.449999999999995737, 5.399999999999976374, -14.55000000000000604 ) ) ;
#740 = CARTESIAN_POINT ( 'NONE',  ( -7.449999999999977973, 5.500000000000000000, 1.999999999999998224 ) ) ;
#741 = CARTESIAN_POINT ( 'NONE',  ( -17.00000000000000711, 2.200000000000000178, -35.00000000000000000 ) ) ;
#742 = CARTESIAN_POINT ( 'NONE',  ( 4.999999999999999112, 5.500000000000000000, -2.449999999999979750 ) ) ;
#743 = CARTESIAN_POINT ( 'NONE',  ( 6.550000000000005151, 5.399999999999976374, 8.550000000000000711 ) ) ;
#744 = CARTESIAN_POINT ( 'NONE',  ( -3.550000000000021139, 5.500000000000000000, -4.000000000000003553 ) ) ;
#745 = CARTESIAN_POINT ( 'NONE',  ( 1.449999999999998623, 5.399999999999976374, 0.5500000000000000444 ) ) ;
#746 = CARTESIAN_POINT ( 'NONE',  ( 6.999999999999999112, 5.500000000000000000, -17.55000000000002558 ) ) ;
#747 = CARTESIAN_POINT ( 'NONE',  ( 2.550000000000021139, 5.500000000000000000, -2.000000000000001776 ) ) ;
#748 =( BOUNDED_CURVE ( )  B_SPLINE_CURVE ( 2, ( #2840, #3644, #5452, #1379, #518, #44, #1438, #2754, #5511 ),
 .UNSPECIFIED., .T., .T. ) 
 B_SPLINE_CURVE_WITH_KNOTS ( ( 3, 2, 2, 2, 3 ),
 ( 0.000000000000000000, 1.570796326794896558, 3.141592653589793116, 4.712388980384689674, 6.283185307179586232 ),
 .UNSPECIFIED. ) 
 CURVE ( )  GEOMETRIC_REPRESENTATION_ITEM ( )  RATIONAL_B_SPLINE_CURVE ( ( 1.000000000000000000, 0.7071067811865475727, 1.000000000000000000, 0.7071067811865475727, 1.000000000000000000, 0.7071067811865475727, 1.000000000000000000, 0.7071067811865475727, 1.000000000000000000 ) ) 
 REPRESENTATION_ITEM ( '' )  );
#749 = CARTESIAN_POINT ( 'NONE',  ( -5.999999999999998224, 5.399999999999976374, 4.549999999999999822 ) ) ;
#750 = CARTESIAN_POINT ( 'NONE',  ( 4.550000000000022915, 5.500000000000000000, 5.550000000000021139 ) ) ;
#751 = CARTESIAN_POINT ( 'NONE',  ( 8.550000000000002487, 2.500000000000000000, -19.45000000000000284 ) ) ;
#752 = CARTESIAN_POINT ( 'NONE',  ( 2.000000000000001776, 2.500000000000000000, 16.55000000000000071 ) ) ;
#753 = CARTESIAN_POINT ( 'NONE',  ( 0.4499999999999974576, 5.399999999999976374, 14.55000000000000249 ) ) ;
#754 = CARTESIAN_POINT ( 'NONE',  ( -9.449999999999977973, 5.500000000000000000, 6.449999999999977085 ) ) ;
#755 = CARTESIAN_POINT ( 'NONE',  ( 2.449999999999998845, 2.500000000000000000, 17.44999999999999929 ) ) ;
#756 = CARTESIAN_POINT ( 'NONE',  ( -0.5500000000000035971, 5.399999999999976374, -8.000000000000003553 ) ) ;
#757 = CARTESIAN_POINT ( 'NONE',  ( -7.550000000000022027, 5.500000000000000000, -20.00000000000000355 ) ) ;
#758 = CARTESIAN_POINT ( 'NONE',  ( 1.667367902023702250E-15, 5.399999999999976374, 7.449999999999993072 ) ) ;
#759 = CARTESIAN_POINT ( 'NONE',  ( -5.550000000000004263, 2.500000000000000000, -13.45000000000000107 ) ) ;
#760 = CARTESIAN_POINT ( 'NONE',  ( 2.000000000000000000, 5.500000000000000000, -7.550000000000025580 ) ) ;
#761 = CARTESIAN_POINT ( 'NONE',  ( -5.999999999999998224, 2.500000000000000000, 7.449999999999993072 ) ) ;
#762 = CARTESIAN_POINT ( 'NONE',  ( -8.449999999999997513, 2.500000000000000000, -13.45000000000000107 ) ) ;
#763 = CARTESIAN_POINT ( 'NONE',  ( -4.550000000000021139, 5.500000000000000000, 18.00000000000000355 ) ) ;
#764 =( BOUNDED_CURVE ( )  B_SPLINE_CURVE ( 2, ( #184, #213, #4733, #5207, #2349, #570, #1992, #1898, #5560 ),
 .UNSPECIFIED., .T., .T. ) 
 B_SPLINE_CURVE_WITH_KNOTS ( ( 3, 2, 2, 2, 3 ),
 ( 0.000000000000000000, 1.570796326794896558, 3.141592653589793116, 4.712388980384689674, 6.283185307179586232 ),
 .UNSPECIFIED. ) 
 CURVE ( )  GEOMETRIC_REPRESENTATION_ITEM ( )  RATIONAL_B_SPLINE_CURVE ( ( 1.000000000000000000, 0.7071067811865475727, 1.000000000000000000, 0.7071067811865475727, 1.000000000000000000, 0.7071067811865475727, 1.000000000000000000, 0.7071067811865475727, 1.000000000000000000 ) ) 
 REPRESENTATION_ITEM ( '' )  );
#765 = CARTESIAN_POINT ( 'NONE',  ( 6.449999999999995737, 5.399999999999976374, 6.550000000000001599 ) ) ;
#766 = CARTESIAN_POINT ( 'NONE',  ( 2.550000000000022915, 5.500000000000000000, 18.44999999999998153 ) ) ;
#767 = CARTESIAN_POINT ( 'NONE',  ( -6.735557395310465936E-17, 2.500000000000000000, -19.45000000000000284 ) ) ;
#768 =( BOUNDED_CURVE ( )  B_SPLINE_CURVE ( 2, ( #5561, #1488, #953 ),
 .UNSPECIFIED., .F., .T. ) 
 B_SPLINE_CURVE_WITH_KNOTS ( ( 3, 3 ),
 ( 1.570796326794896558, 3.141592653589793116 ),
 .UNSPECIFIED. ) 
 CURVE ( )  GEOMETRIC_REPRESENTATION_ITEM ( )  RATIONAL_B_SPLINE_CURVE ( ( 1.000000000000000000, 0.7071067811865475727, 1.000000000000000000 ) ) 
 REPRESENTATION_ITEM ( '' )  );
#769 = B_SPLINE_CURVE_WITH_KNOTS ( 'NONE', 1,
 ( #5152, #5721 ),
 .UNSPECIFIED., .F., .F.,
 ( 2, 2 ),
 ( -0.0002999999999999999195, 0.000000000000000000 ),
 .UNSPECIFIED. ) ;
#770 = CARTESIAN_POINT ( 'NONE',  ( -5.550000000000003375, 5.399999999999976374, 5.449999999999994849 ) ) ;
#771 = CARTESIAN_POINT ( 'NONE',  ( 6.000000000000001776, 2.500000000000000000, 8.550000000000000711 ) ) ;
#772 = CARTESIAN_POINT ( 'NONE',  ( -1.449999999999994849, 2.500000000000000000, 16.55000000000000426 ) ) ;
#773 = CARTESIAN_POINT ( 'NONE',  ( -1.000000000000000888, 2.500000000000000000, -5.449999999999998401 ) ) ;
#774 = CARTESIAN_POINT ( 'NONE',  ( 2.550000000000003819, 5.399999999999976374, -7.450000000000000178 ) ) ;
#775 = CARTESIAN_POINT ( 'NONE',  ( 3.449999999999998401, 2.500000000000000000, -0.5500000000000069278 ) ) ;
#776 = CARTESIAN_POINT ( 'NONE',  ( -6.000000000000000000, 2.500000000000000000, -15.45000000000000107 ) ) ;
#777 = CARTESIAN_POINT ( 'NONE',  ( 1.449999999999998179, 2.500000000000000000, 16.00000000000000000 ) ) ;
#778 = B_SPLINE_CURVE_WITH_KNOTS ( 'NONE', 1,
 ( #4324, #3438 ),
 .UNSPECIFIED., .F., .F.,
 ( 2, 2 ),
 ( -0.003500000000000000073, 0.000000000000000000 ),
 .UNSPECIFIED. ) ;
#779 = CARTESIAN_POINT ( 'NONE',  ( -6.000000000000000000, 5.500000000000000000, -11.55000000000002558 ) ) ;
#780 =( BOUNDED_CURVE ( )  B_SPLINE_CURVE ( 2, ( #2093, #4220, #5691, #194, #5184, #251, #2063, #1999, #3822 ),
 .UNSPECIFIED., .T., .T. ) 
 B_SPLINE_CURVE_WITH_KNOTS ( ( 3, 2, 2, 2, 3 ),
 ( 0.000000000000000000, 1.570796326794896558, 3.141592653589793116, 4.712388980384689674, 6.283185307179586232 ),
 .UNSPECIFIED. ) 
 CURVE ( )  GEOMETRIC_REPRESENTATION_ITEM ( )  RATIONAL_B_SPLINE_CURVE ( ( 1.000000000000000000, 0.7071067811865475727, 1.000000000000000000, 0.7071067811865475727, 1.000000000000000000, 0.7071067811865475727, 1.000000000000000000, 0.7071067811865475727, 1.000000000000000000 ) ) 
 REPRESENTATION_ITEM ( '' )  );
#781 = CARTESIAN_POINT ( 'NONE',  ( 0.5500000000000226930, 5.500000000000000000, 13.99999999999999822 ) ) ;
#782 = CARTESIAN_POINT ( 'NONE',  ( 6.999999999999999112, 5.399999999999976374, 2.550000000000002043 ) ) ;
#783 = CARTESIAN_POINT ( 'NONE',  ( 3.000000000000000888, 2.500000000000000000, 18.55000000000000426 ) ) ;
#784 = CARTESIAN_POINT ( 'NONE',  ( -5.550000000000001599, 2.500000000000000000, -18.55000000000000426 ) ) ;
#785 = CARTESIAN_POINT ( 'NONE',  ( 1.449999999999977307, 5.500000000000000000, -18.44999999999998153 ) ) ;
#786 =( BOUNDED_CURVE ( )  B_SPLINE_CURVE ( 2, ( #3854, #3796, #1028, #4290, #5601, #2874, #5190, #1590, #4686 ),
 .UNSPECIFIED., .T., .F. ) 
 B_SPLINE_CURVE_WITH_KNOTS ( ( 3, 2, 2, 2, 3 ),
 ( 0.000000000000000000, 1.570796326794896558, 3.141592653589793116, 4.712388980384689674, 6.283185307179586232 ),
 .UNSPECIFIED. ) 
 CURVE ( )  GEOMETRIC_REPRESENTATION_ITEM ( )  RATIONAL_B_SPLINE_CURVE ( ( 1.000000000000000000, 0.7071067811865475727, 1.000000000000000000, 0.7071067811865475727, 1.000000000000000000, 0.7071067811865475727, 1.000000000000000000, 0.7071067811865475727, 1.000000000000000000 ) ) 
 REPRESENTATION_ITEM ( '' )  );
#787 = CARTESIAN_POINT ( 'NONE',  ( 1.550000000000022027, 5.500000000000000000, -8.449999999999981526 ) ) ;
#788 = CARTESIAN_POINT ( 'NONE',  ( 2.449999999999979750, 5.500000000000000000, 8.449999999999974420 ) ) ;
#789 = CARTESIAN_POINT ( 'NONE',  ( -4.449999999999996625, 2.500000000000000000, -6.000000000000001776 ) ) ;
#790 = CARTESIAN_POINT ( 'NONE',  ( 0.4499999999999990674, 5.399999999999976374, 17.44999999999999929 ) ) ;
#791 = CARTESIAN_POINT ( 'NONE',  ( -7.000000000000000000, 5.500000000000000000, 2.449999999999976641 ) ) ;
#792 = CARTESIAN_POINT ( 'NONE',  ( 1.449999999999998401, 2.500000000000000000, -20.55000000000000426 ) ) ;
#793 = CARTESIAN_POINT ( 'NONE',  ( -8.000000000000000000, 5.500000000000000000, -11.55000000000002558 ) ) ;
#794 = CARTESIAN_POINT ( 'NONE',  ( 1.550000000000004263, 5.399999999999976374, 5.449999999999994849 ) ) ;
#795 =( BOUNDED_CURVE ( )  B_SPLINE_CURVE ( 2, ( #3183, #3690, #837, #3659, #1368, #5832, #4518, #387, #3569 ),
 .UNSPECIFIED., .T., .T. ) 
 B_SPLINE_CURVE_WITH_KNOTS ( ( 3, 2, 2, 2, 3 ),
 ( 0.000000000000000000, 1.570796326794896558, 3.141592653589793116, 4.712388980384689674, 6.283185307179586232 ),
 .UNSPECIFIED. ) 
 CURVE ( )  GEOMETRIC_REPRESENTATION_ITEM ( )  RATIONAL_B_SPLINE_CURVE ( ( 1.000000000000000000, 0.7071067811865475727, 1.000000000000000000, 0.7071067811865475727, 1.000000000000000000, 0.7071067811865475727, 1.000000000000000000, 0.7071067811865475727, 1.000000000000000000 ) ) 
 REPRESENTATION_ITEM ( '' )  );
#796 = CARTESIAN_POINT ( 'NONE',  ( -2.550000000000002043, 2.500000000000000000, 16.55000000000000071 ) ) ;
#797 =( BOUNDED_CURVE ( )  B_SPLINE_CURVE ( 2, ( #5513, #5568, #4620, #4251, #994, #5126, #4681, #1467, #3282 ),
 .UNSPECIFIED., .T., .F. ) 
 B_SPLINE_CURVE_WITH_KNOTS ( ( 3, 2, 2, 2, 3 ),
 ( 0.000000000000000000, 1.570796326794896558, 3.141592653589793116, 4.712388980384689674, 6.283185307179586232 ),
 .UNSPECIFIED. ) 
 CURVE ( )  GEOMETRIC_REPRESENTATION_ITEM ( )  RATIONAL_B_SPLINE_CURVE ( ( 1.000000000000000000, 0.7071067811865475727, 1.000000000000000000, 0.7071067811865475727, 1.000000000000000000, 0.7071067811865475727, 1.000000000000000000, 0.7071067811865475727, 1.000000000000000000 ) ) 
 REPRESENTATION_ITEM ( '' )  );
#798 = CARTESIAN_POINT ( 'NONE',  ( -1.000000000000000888, 5.500000000000000000, -18.44999999999998153 ) ) ;
#799 = CARTESIAN_POINT ( 'NONE',  ( -6.000000000000000000, 2.500000000000000000, -8.550000000000007816 ) ) ;
#800 = CARTESIAN_POINT ( 'NONE',  ( -6.000000000000000000, 5.500000000000000000, -8.449999999999981526 ) ) ;
#801 = CARTESIAN_POINT ( 'NONE',  ( 1.734723475976807094E-15, 5.500000000000000000, 4.449999999999974420 ) ) ;
#802 = CARTESIAN_POINT ( 'NONE',  ( 10.20000000000000107, 2.500000000000000000, -35.00000000000000000 ) ) ;
#803 = CARTESIAN_POINT ( 'NONE',  ( 7.550000000000022027, 5.500000000000000000, -20.44999999999998153 ) ) ;
#804 = CARTESIAN_POINT ( 'NONE',  ( -9.550000000000004263, 5.399999999999976374, -2.550000000000005596 ) ) ;
#805 = CARTESIAN_POINT ( 'NONE',  ( -6.449999999999977085, 5.500000000000000000, -3.550000000000025580 ) ) ;
#806 = CARTESIAN_POINT ( 'NONE',  ( -6.550000000000001599, 2.500000000000000000, -20.00000000000000355 ) ) ;
#807 = CARTESIAN_POINT ( 'NONE',  ( -5.550000000000001599, 5.399999999999976374, 10.55000000000000249 ) ) ;
#808 = CARTESIAN_POINT ( 'NONE',  ( 4.449999999999997513, 5.399999999999976374, 9.449999999999995737 ) ) ;
#809 = CARTESIAN_POINT ( 'NONE',  ( -2.449999999999976641, 5.500000000000000000, 16.00000000000000000 ) ) ;
#810 = CARTESIAN_POINT ( 'NONE',  ( 3.449999999999977085, 5.500000000000000000, -17.55000000000002558 ) ) ;
#811 = CARTESIAN_POINT ( 'NONE',  ( -2.449999999999997513, 2.500000000000000000, 18.00000000000000355 ) ) ;
#812 = CARTESIAN_POINT ( 'NONE',  ( -7.000000000000000000, 2.500000000000000000, -2.550000000000005596 ) ) ;
#813 =( BOUNDED_CURVE ( )  B_SPLINE_CURVE ( 2, ( #2823, #1914, #972, #4601, #54, #1475, #3291, #1825, #527 ),
 .UNSPECIFIED., .T., .F. ) 
 B_SPLINE_CURVE_WITH_KNOTS ( ( 3, 2, 2, 2, 3 ),
 ( 0.000000000000000000, 1.570796326794896558, 3.141592653589793116, 4.712388980384689674, 6.283185307179586232 ),
 .UNSPECIFIED. ) 
 CURVE ( )  GEOMETRIC_REPRESENTATION_ITEM ( )  RATIONAL_B_SPLINE_CURVE ( ( 1.000000000000000000, 0.7071067811865475727, 1.000000000000000000, 0.7071067811865475727, 1.000000000000000000, 0.7071067811865475727, 1.000000000000000000, 0.7071067811865475727, 1.000000000000000000 ) ) 
 REPRESENTATION_ITEM ( '' )  );
#814 = CARTESIAN_POINT ( 'NONE',  ( -1.999999999999999112, 5.500000000000000000, 0.4499999999999747535 ) ) ;
#815 = CARTESIAN_POINT ( 'NONE',  ( 8.000000000000000000, 5.500000000000000000, 0.4499999999999747535 ) ) ;
#816 = CARTESIAN_POINT ( 'NONE',  ( -5.449999999999977085, 5.500000000000000000, 9.999999999999998224 ) ) ;
#817 = CARTESIAN_POINT ( 'NONE',  ( 1.000000000000001110, 5.399999999999976374, 18.55000000000000426 ) ) ;
#818 = CARTESIAN_POINT ( 'NONE',  ( 3.449999999999979305, 5.500000000000000000, 13.99999999999999822 ) ) ;
#819 = CARTESIAN_POINT ( 'NONE',  ( -3.449999999999998401, 2.500000000000000000, -16.55000000000000426 ) ) ;
#820 = CARTESIAN_POINT ( 'NONE',  ( -13.99999999999999822, 2.200000000000000178, 21.49999999999999289 ) ) ;
#821 =( BOUNDED_CURVE ( )  B_SPLINE_CURVE ( 2, ( #4833, #4864, #3020, #785, #1141, #220, #2498, #2594, #1110 ),
 .UNSPECIFIED., .T., .F. ) 
 B_SPLINE_CURVE_WITH_KNOTS ( ( 3, 2, 2, 2, 3 ),
 ( 0.000000000000000000, 1.570796326794896558, 3.141592653589793116, 4.712388980384689674, 6.283185307179586232 ),
 .UNSPECIFIED. ) 
 CURVE ( )  GEOMETRIC_REPRESENTATION_ITEM ( )  RATIONAL_B_SPLINE_CURVE ( ( 1.000000000000000000, 0.7071067811865475727, 1.000000000000000000, 0.7071067811865475727, 1.000000000000000000, 0.7071067811865475727, 1.000000000000000000, 0.7071067811865475727, 1.000000000000000000 ) ) 
 REPRESENTATION_ITEM ( '' )  );
#822 = CARTESIAN_POINT ( 'NONE',  ( -1.000000000000000666, 2.500000000000000000, -2.550000000000005596 ) ) ;
#823 = CARTESIAN_POINT ( 'NONE',  ( -0.4499999999999972911, 5.399999999999976374, -2.000000000000001776 ) ) ;
#824 = CARTESIAN_POINT ( 'NONE',  ( 3.449999999999998401, 5.399999999999976374, 4.549999999999999822 ) ) ;
#825 = CARTESIAN_POINT ( 'NONE',  ( 0.4499999999999972911, 5.399999999999976374, -18.55000000000000426 ) ) ;
#826 = CARTESIAN_POINT ( 'NONE',  ( -6.449999999999977085, 5.500000000000000000, -0.4499999999999817479 ) ) ;
#827 =( BOUNDED_CURVE ( )  B_SPLINE_CURVE ( 2, ( #1094, #1065, #722, #2881, #1191, #2977, #2485, #4333, #3774 ),
 .UNSPECIFIED., .T., .T. ) 
 B_SPLINE_CURVE_WITH_KNOTS ( ( 3, 2, 2, 2, 3 ),
 ( 0.000000000000000000, 1.570796326794896558, 3.141592653589793116, 4.712388980384689674, 6.283185307179586232 ),
 .UNSPECIFIED. ) 
 CURVE ( )  GEOMETRIC_REPRESENTATION_ITEM ( )  RATIONAL_B_SPLINE_CURVE ( ( 1.000000000000000000, 0.7071067811865475727, 1.000000000000000000, 0.7071067811865475727, 1.000000000000000000, 0.7071067811865475727, 1.000000000000000000, 0.7071067811865475727, 1.000000000000000000 ) ) 
 REPRESENTATION_ITEM ( '' )  );
#828 = CARTESIAN_POINT ( 'NONE',  ( -6.000000000000000000, 5.399999999999976374, -11.44999999999999929 ) ) ;
#829 =( BOUNDED_CURVE ( )  B_SPLINE_CURVE ( 2, ( #2142, #494, #908, #2727, #4538, #1818, #1850, #4596, #1410 ),
 .UNSPECIFIED., .T., .T. ) 
 B_SPLINE_CURVE_WITH_KNOTS ( ( 3, 2, 2, 2, 3 ),
 ( 0.000000000000000000, 1.570796326794896558, 3.141592653589793116, 4.712388980384689674, 6.283185307179586232 ),
 .UNSPECIFIED. ) 
 CURVE ( )  GEOMETRIC_REPRESENTATION_ITEM ( )  RATIONAL_B_SPLINE_CURVE ( ( 1.000000000000000000, 0.7071067811865475727, 1.000000000000000000, 0.7071067811865475727, 1.000000000000000000, 0.7071067811865475727, 1.000000000000000000, 0.7071067811865475727, 1.000000000000000000 ) ) 
 REPRESENTATION_ITEM ( '' )  );
#830 = CARTESIAN_POINT ( 'NONE',  ( -5.999999999999998224, 5.399999999999976374, 4.549999999999999822 ) ) ;
#831 = CARTESIAN_POINT ( 'NONE',  ( 26.99999999999999289, 6.000000000000000000, -41.99999999999999289 ) ) ;
#832 = CARTESIAN_POINT ( 'NONE',  ( -3.550000000000021139, 5.500000000000000000, -8.449999999999981526 ) ) ;
#833 = CARTESIAN_POINT ( 'NONE',  ( 6.449999999999995737, 2.500000000000000000, -2.550000000000005596 ) ) ;
#834 = CARTESIAN_POINT ( 'NONE',  ( 8.000000000000000000, 5.399999999999976374, 0.5500000000000000444 ) ) ;
#835 = CARTESIAN_POINT ( 'NONE',  ( -6.000000000000000000, 2.500000000000000000, -20.55000000000000426 ) ) ;
#836 = CARTESIAN_POINT ( 'NONE',  ( 5.449999999999978861, 5.500000000000000000, 10.44999999999997620 ) ) ;
#837 = CARTESIAN_POINT ( 'NONE',  ( 6.449999999999977973, 5.500000000000000000, -20.00000000000000355 ) ) ;
#838 = CARTESIAN_POINT ( 'NONE',  ( 4.000000000000001776, 2.500000000000000000, 3.449999999999993072 ) ) ;
#839 = CARTESIAN_POINT ( 'NONE',  ( 8.449999999999977973, 5.500000000000000000, 11.99999999999999645 ) ) ;
#840 = CARTESIAN_POINT ( 'NONE',  ( 6.449999999999977973, 5.500000000000000000, -16.00000000000000355 ) ) ;
#841 = CARTESIAN_POINT ( 'NONE',  ( -7.550000000000003375, 2.500000000000000000, -2.550000000000005596 ) ) ;
#842 = CARTESIAN_POINT ( 'NONE',  ( 8.550000000000004263, 2.500000000000000000, -7.450000000000000178 ) ) ;
#843 = CARTESIAN_POINT ( 'NONE',  ( 1.869434623883016783E-15, 5.399999999999976374, 0.5500000000000000444 ) ) ;
#844 = CARTESIAN_POINT ( 'NONE',  ( 3.550000000000004707, 5.399999999999976374, 1.449999999999994849 ) ) ;
#845 = CARTESIAN_POINT ( 'NONE',  ( -2.550000000000022027, 5.500000000000000000, 6.449999999999977085 ) ) ;
#846 =( BOUNDED_CURVE ( )  B_SPLINE_CURVE ( 2, ( #5255, #201, #654, #5163, #263, #3832, #2012, #5636, #1566 ),
 .UNSPECIFIED., .T., .F. ) 
 B_SPLINE_CURVE_WITH_KNOTS ( ( 3, 2, 2, 2, 3 ),
 ( 0.000000000000000000, 1.570796326794896558, 3.141592653589793116, 4.712388980384689674, 6.283185307179586232 ),
 .UNSPECIFIED. ) 
 CURVE ( )  GEOMETRIC_REPRESENTATION_ITEM ( )  RATIONAL_B_SPLINE_CURVE ( ( 1.000000000000000000, 0.7071067811865475727, 1.000000000000000000, 0.7071067811865475727, 1.000000000000000000, 0.7071067811865475727, 1.000000000000000000, 0.7071067811865475727, 1.000000000000000000 ) ) 
 REPRESENTATION_ITEM ( '' )  );
#847 = CARTESIAN_POINT ( 'NONE',  ( -6.230151519016501993, 6.000000000000001776, -39.17113757407975783 ) ) ;
#848 = CARTESIAN_POINT ( 'NONE',  ( 2.550000000000003819, 2.500000000000000000, -3.449999999999999734 ) ) ;
#849 = CARTESIAN_POINT ( 'NONE',  ( -7.000000000000000000, 5.500000000000000000, -2.449999999999979750 ) ) ;
#850 = CARTESIAN_POINT ( 'NONE',  ( 8.000000000000000000, 5.399999999999976374, 4.549999999999999822 ) ) ;
#851 = CARTESIAN_POINT ( 'NONE',  ( 7.449999999999977085, 5.500000000000000000, -5.550000000000022915 ) ) ;
#852 = CARTESIAN_POINT ( 'NONE',  ( 2.449999999999997513, 2.500000000000000000, 13.44999999999999574 ) ) ;
#853 =( BOUNDED_CURVE ( )  B_SPLINE_CURVE ( 2, ( #1651, #4385, #291 ),
 .UNSPECIFIED., .F., .F. ) 
 B_SPLINE_CURVE_WITH_KNOTS ( ( 3, 3 ),
 ( 1.570796326794896558, 3.141592653589793116 ),
 .UNSPECIFIED. ) 
 CURVE ( )  GEOMETRIC_REPRESENTATION_ITEM ( )  RATIONAL_B_SPLINE_CURVE ( ( 1.000000000000000000, 0.7071067811865475727, 1.000000000000000000 ) ) 
 REPRESENTATION_ITEM ( '' )  );
#854 = CARTESIAN_POINT ( 'NONE',  ( -5.449999999999996625, 2.500000000000000000, -7.450000000000000178 ) ) ;
#855 = CARTESIAN_POINT ( 'NONE',  ( 1.449999999999996403, 5.399999999999976374, -7.450000000000000178 ) ) ;
#856 = CARTESIAN_POINT ( 'NONE',  ( -7.999999999999998224, 5.500000000000000000, 16.44999999999997797 ) ) ;
#857 = CARTESIAN_POINT ( 'NONE',  ( -7.099999999999998757, 6.000000000000000000, 35.00000000000000000 ) ) ;
#858 = CARTESIAN_POINT ( 'NONE',  ( -3.999999999999999112, 5.500000000000000000, -7.550000000000025580 ) ) ;
#859 = CARTESIAN_POINT ( 'NONE',  ( -0.5500000000000209166, 5.500000000000000000, 1.550000000000020028 ) ) ;
#860 = CARTESIAN_POINT ( 'NONE',  ( 2.550000000000005596, 5.399999999999976374, 3.449999999999993072 ) ) ;
#861 =( BOUNDED_CURVE ( )  B_SPLINE_CURVE ( 2, ( #3457, #2145, #5384, #863, #4858, #1310, #3069, #754, #3904 ),
 .UNSPECIFIED., .T., .T. ) 
 B_SPLINE_CURVE_WITH_KNOTS ( ( 3, 2, 2, 2, 3 ),
 ( 0.000000000000000000, 1.570796326794896558, 3.141592653589793116, 4.712388980384689674, 6.283185307179586232 ),
 .UNSPECIFIED. ) 
 CURVE ( )  GEOMETRIC_REPRESENTATION_ITEM ( )  RATIONAL_B_SPLINE_CURVE ( ( 1.000000000000000000, 0.7071067811865475727, 1.000000000000000000, 0.7071067811865475727, 1.000000000000000000, 0.7071067811865475727, 1.000000000000000000, 0.7071067811865475727, 1.000000000000000000 ) ) 
 REPRESENTATION_ITEM ( '' )  );
#862 = CARTESIAN_POINT ( 'NONE',  ( -6.000000000000000000, 5.500000000000000000, -15.55000000000002558 ) ) ;
#863 = CARTESIAN_POINT ( 'NONE',  ( -8.550000000000020250, 5.500000000000000000, 5.550000000000021139 ) ) ;
#864 = CARTESIAN_POINT ( 'NONE',  ( -2.550000000000002043, 2.500000000000000000, -16.55000000000000426 ) ) ;
#865 = CARTESIAN_POINT ( 'NONE',  ( -3.999999999999999112, 5.399999999999976374, 4.549999999999999822 ) ) ;
#866 = CARTESIAN_POINT ( 'NONE',  ( 0.5500000000000208056, 5.500000000000000000, -13.55000000000002203 ) ) ;
#867 = CARTESIAN_POINT ( 'NONE',  ( -8.550000000000002487, 2.500000000000000000, -15.45000000000000107 ) ) ;
#868 = CARTESIAN_POINT ( 'NONE',  ( -1.550000000000002487, 5.399999999999976374, -18.55000000000000426 ) ) ;
#869 = CARTESIAN_POINT ( 'NONE',  ( -2.449999999999996625, 2.500000000000000000, -2.000000000000001776 ) ) ;
#870 = CARTESIAN_POINT ( 'NONE',  ( 7.449999999999995737, 2.500000000000000000, -7.450000000000000178 ) ) ;
#871 = CARTESIAN_POINT ( 'NONE',  ( 7.550000000000000711, 2.500000000000000000, -17.44999999999999929 ) ) ;
#872 = CARTESIAN_POINT ( 'NONE',  ( -1.449999999999998401, 5.399999999999976374, -20.55000000000000426 ) ) ;
#873 = CARTESIAN_POINT ( 'NONE',  ( 3.449999999999979305, 5.500000000000000000, 10.44999999999997620 ) ) ;
#874 = CARTESIAN_POINT ( 'NONE',  ( -8.000000000000000000, 5.500000000000000000, -11.55000000000002558 ) ) ;
#875 =( BOUNDED_CURVE ( )  B_SPLINE_CURVE ( 2, ( #5315, #5844, #4477, #3138, #3475, #5286, #3946, #1245, #4876 ),
 .UNSPECIFIED., .T., .T. ) 
 B_SPLINE_CURVE_WITH_KNOTS ( ( 3, 2, 2, 2, 3 ),
 ( 0.000000000000000000, 1.570796326794896558, 3.141592653589793116, 4.712388980384689674, 6.283185307179586232 ),
 .UNSPECIFIED. ) 
 CURVE ( )  GEOMETRIC_REPRESENTATION_ITEM ( )  RATIONAL_B_SPLINE_CURVE ( ( 1.000000000000000000, 0.7071067811865475727, 1.000000000000000000, 0.7071067811865475727, 1.000000000000000000, 0.7071067811865475727, 1.000000000000000000, 0.7071067811865475727, 1.000000000000000000 ) ) 
 REPRESENTATION_ITEM ( '' )  );
#876 = CARTESIAN_POINT ( 'NONE',  ( 6.449999999999995737, 2.500000000000000000, 13.44999999999999574 ) ) ;
#877 =( BOUNDED_CURVE ( )  B_SPLINE_CURVE ( 2, ( #5499, #1425, #565, #4609, #5613, #152, #5584, #1895, #2343 ),
 .UNSPECIFIED., .T., .F. ) 
 B_SPLINE_CURVE_WITH_KNOTS ( ( 3, 2, 2, 2, 3 ),
 ( 0.000000000000000000, 1.570796326794896558, 3.141592653589793116, 4.712388980384689674, 6.283185307179586232 ),
 .UNSPECIFIED. ) 
 CURVE ( )  GEOMETRIC_REPRESENTATION_ITEM ( )  RATIONAL_B_SPLINE_CURVE ( ( 1.000000000000000000, 0.7071067811865475727, 1.000000000000000000, 0.7071067811865475727, 1.000000000000000000, 0.7071067811865475727, 1.000000000000000000, 0.7071067811865475727, 1.000000000000000000 ) ) 
 REPRESENTATION_ITEM ( '' )  );
#878 = CARTESIAN_POINT ( 'NONE',  ( -4.550000000000001599, 2.500000000000000000, 7.449999999999992184 ) ) ;
#879 = CARTESIAN_POINT ( 'NONE',  ( -4.550000000000022915, 5.500000000000000000, -10.00000000000000178 ) ) ;
#880 = CARTESIAN_POINT ( 'NONE',  ( 11.70000000000000284, 2.500000000000000000, -33.50000000000000000 ) ) ;
#881 = CARTESIAN_POINT ( 'NONE',  ( 4.449999999999977973, 5.500000000000000000, -7.550000000000026468 ) ) ;
#882 = CARTESIAN_POINT ( 'NONE',  ( -6.550000000000003375, 5.399999999999976374, -12.55000000000000782 ) ) ;
#883 = CARTESIAN_POINT ( 'NONE',  ( 4.550000000000021139, 5.500000000000000000, -13.55000000000002203 ) ) ;
#884 = CARTESIAN_POINT ( 'NONE',  ( 3.000000000000000888, 5.399999999999976374, 18.55000000000000426 ) ) ;
#885 = CARTESIAN_POINT ( 'NONE',  ( -0.4499999999999781397, 5.500000000000000000, -4.449999999999981526 ) ) ;
#886 = CARTESIAN_POINT ( 'NONE',  ( -2.449999999999997513, 5.399999999999976374, -10.00000000000000178 ) ) ;
#887 =( BOUNDED_CURVE ( )  B_SPLINE_CURVE ( 2, ( #4600, #111, #971, #5520, #144, #1913, #588, #1474, #1447 ),
 .UNSPECIFIED., .T., .T. ) 
 B_SPLINE_CURVE_WITH_KNOTS ( ( 3, 2, 2, 2, 3 ),
 ( 0.000000000000000000, 1.570796326794896558, 3.141592653589793116, 4.712388980384689674, 6.283185307179586232 ),
 .UNSPECIFIED. ) 
 CURVE ( )  GEOMETRIC_REPRESENTATION_ITEM ( )  RATIONAL_B_SPLINE_CURVE ( ( 1.000000000000000000, 0.7071067811865475727, 1.000000000000000000, 0.7071067811865475727, 1.000000000000000000, 0.7071067811865475727, 1.000000000000000000, 0.7071067811865475727, 1.000000000000000000 ) ) 
 REPRESENTATION_ITEM ( '' )  );
#888 = CARTESIAN_POINT ( 'NONE',  ( 7.449999999999995737, 5.399999999999976374, -4.550000000000006928 ) ) ;
#889 = CARTESIAN_POINT ( 'NONE',  ( 5.550000000000022027, 5.500000000000000000, -12.00000000000000355 ) ) ;
#890 = CARTESIAN_POINT ( 'NONE',  ( 3.449999999999998401, 2.500000000000000000, -20.00000000000000355 ) ) ;
#891 = CARTESIAN_POINT ( 'NONE',  ( -1.550000000000022027, 5.500000000000000000, -20.44999999999998153 ) ) ;
#892 = CARTESIAN_POINT ( 'NONE',  ( 4.550000000000005151, 2.500000000000000000, 3.999999999999996447 ) ) ;
#893 = CARTESIAN_POINT ( 'NONE',  ( 1.449999999999977307, 5.500000000000000000, -14.44999999999997975 ) ) ;
#894 = CARTESIAN_POINT ( 'NONE',  ( -3.999999999999999112, 5.399999999999976374, -3.449999999999999734 ) ) ;
#895 =( BOUNDED_CURVE ( )  B_SPLINE_CURVE ( 2, ( #475, #4036, #1859, #5468, #5855, #3596, #3239, #1394, #5412 ),
 .UNSPECIFIED., .T., .T. ) 
 B_SPLINE_CURVE_WITH_KNOTS ( ( 3, 2, 2, 2, 3 ),
 ( 0.000000000000000000, 1.570796326794896558, 3.141592653589793116, 4.712388980384689674, 6.283185307179586232 ),
 .UNSPECIFIED. ) 
 CURVE ( )  GEOMETRIC_REPRESENTATION_ITEM ( )  RATIONAL_B_SPLINE_CURVE ( ( 1.000000000000000000, 0.7071067811865475727, 1.000000000000000000, 0.7071067811865475727, 1.000000000000000000, 0.7071067811865475727, 1.000000000000000000, 0.7071067811865475727, 1.000000000000000000 ) ) 
 REPRESENTATION_ITEM ( '' )  );
#896 = CARTESIAN_POINT ( 'NONE',  ( 2.449999999999995737, 5.399999999999976374, -10.55000000000000604 ) ) ;
#897 = B_SPLINE_CURVE_WITH_KNOTS ( 'NONE', 1,
 ( #4536, #465 ),
 .UNSPECIFIED., .F., .F.,
 ( 2, 2 ),
 ( -0.05500000000000000028, -0.001000000000000000888 ),
 .UNSPECIFIED. ) ;
#898 = CARTESIAN_POINT ( 'NONE',  ( 2.000000000000001776, 2.500000000000000000, 7.449999999999993072 ) ) ;
#899 = CARTESIAN_POINT ( 'NONE',  ( -5.999999999999998224, 5.399999999999976374, 16.55000000000000071 ) ) ;
#900 = CARTESIAN_POINT ( 'NONE',  ( 2.000000000000000000, 5.500000000000000000, -15.55000000000002558 ) ) ;
#901 = CARTESIAN_POINT ( 'NONE',  ( -3.449999999999994849, 5.399999999999976374, 11.99999999999999645 ) ) ;
#902 = CARTESIAN_POINT ( 'NONE',  ( 1.449999999999979083, 5.500000000000000000, 5.999999999999998224 ) ) ;
#903 = CARTESIAN_POINT ( 'NONE',  ( -8.449999999999995737, 2.500000000000000000, 5.999999999999998224 ) ) ;
#904 = CARTESIAN_POINT ( 'NONE',  ( 1.550000000000000933, 2.500000000000000000, -18.55000000000000426 ) ) ;
#905 = CARTESIAN_POINT ( 'NONE',  ( 5.000000000000000888, 5.500000000000000000, 2.449999999999976641 ) ) ;
#906 = CARTESIAN_POINT ( 'NONE',  ( -5.000000000000000888, 2.500000000000000000, 35.00000000000000000 ) ) ;
#907 = CARTESIAN_POINT ( 'NONE',  ( 2.000000000000000000, 5.500000000000000000, -3.550000000000025580 ) ) ;
#908 = CARTESIAN_POINT ( 'NONE',  ( 4.449999999999997513, 2.500000000000000000, 1.999999999999998224 ) ) ;
#909 =( BOUNDED_CURVE ( )  B_SPLINE_CURVE ( 2, ( #3407, #4778, #1422, #3240, #5055, #1683, #2244, #2134, #3532 ),
 .UNSPECIFIED., .T., .T. ) 
 B_SPLINE_CURVE_WITH_KNOTS ( ( 3, 2, 2, 2, 3 ),
 ( 0.000000000000000000, 1.570796326794896558, 3.141592653589793116, 4.712388980384689674, 6.283185307179586232 ),
 .UNSPECIFIED. ) 
 CURVE ( )  GEOMETRIC_REPRESENTATION_ITEM ( )  RATIONAL_B_SPLINE_CURVE ( ( 1.000000000000000000, 0.7071067811865475727, 1.000000000000000000, 0.7071067811865475727, 1.000000000000000000, 0.7071067811865475727, 1.000000000000000000, 0.7071067811865475727, 1.000000000000000000 ) ) 
 REPRESENTATION_ITEM ( '' )  );
#910 =( BOUNDED_CURVE ( )  B_SPLINE_CURVE ( 2, ( #5826, #3144, #2251, #5799, #411, #5770, #2697, #4395, #4482 ),
 .UNSPECIFIED., .T., .T. ) 
 B_SPLINE_CURVE_WITH_KNOTS ( ( 3, 2, 2, 2, 3 ),
 ( 0.000000000000000000, 1.570796326794896558, 3.141592653589793116, 4.712388980384689674, 6.283185307179586232 ),
 .UNSPECIFIED. ) 
 CURVE ( )  GEOMETRIC_REPRESENTATION_ITEM ( )  RATIONAL_B_SPLINE_CURVE ( ( 1.000000000000000000, 0.7071067811865475727, 1.000000000000000000, 0.7071067811865475727, 1.000000000000000000, 0.7071067811865475727, 1.000000000000000000, 0.7071067811865475727, 1.000000000000000000 ) ) 
 REPRESENTATION_ITEM ( '' )  );
#911 = CARTESIAN_POINT ( 'NONE',  ( -3.449999999999994849, 5.399999999999976374, 7.449999999999992184 ) ) ;
#912 = CARTESIAN_POINT ( 'NONE',  ( -7.550000000000004263, 5.399999999999976374, -10.00000000000000178 ) ) ;
#913 = CARTESIAN_POINT ( 'NONE',  ( -8.449999999999977973, 5.500000000000000000, -8.449999999999981526 ) ) ;
#914 = CARTESIAN_POINT ( 'NONE',  ( -3.999999999999999112, 5.500000000000000000, -0.4499999999999816369 ) ) ;
#915 = CARTESIAN_POINT ( 'NONE',  ( -8.449999999999997513, 2.500000000000000000, -2.000000000000001776 ) ) ;
#916 = CARTESIAN_POINT ( 'NONE',  ( 5.449999999999998401, 2.500000000000000000, 12.54999999999999893 ) ) ;
#917 = CARTESIAN_POINT ( 'NONE',  ( 4.000000000000000000, 2.500000000000000000, -4.550000000000006928 ) ) ;
#918 = CARTESIAN_POINT ( 'NONE',  ( -2.449999999999996625, 5.399999999999976374, 6.550000000000001599 ) ) ;
#919 = CARTESIAN_POINT ( 'NONE',  ( -6.999999999999999112, 5.500000000000000000, 17.55000000000002558 ) ) ;
#920 =( BOUNDED_CURVE ( )  B_SPLINE_CURVE ( 2, ( #4628, #4261, #5134, #3802, #5076, #4141, #557, #5635, #1032 ),
 .UNSPECIFIED., .T., .T. ) 
 B_SPLINE_CURVE_WITH_KNOTS ( ( 3, 2, 2, 2, 3 ),
 ( 0.000000000000000000, 1.570796326794896558, 3.141592653589793116, 4.712388980384689674, 6.283185307179586232 ),
 .UNSPECIFIED. ) 
 CURVE ( )  GEOMETRIC_REPRESENTATION_ITEM ( )  RATIONAL_B_SPLINE_CURVE ( ( 1.000000000000000000, 0.7071067811865475727, 1.000000000000000000, 0.7071067811865475727, 1.000000000000000000, 0.7071067811865475727, 1.000000000000000000, 0.7071067811865475727, 1.000000000000000000 ) ) 
 REPRESENTATION_ITEM ( '' )  );
#921 = CARTESIAN_POINT ( 'NONE',  ( -1.449999999999998401, 2.500000000000000000, -15.45000000000000107 ) ) ;
#922 = CARTESIAN_POINT ( 'NONE',  ( 2.000000000000001776, 2.500000000000000000, 12.55000000000000071 ) ) ;
#923 = CARTESIAN_POINT ( 'NONE',  ( -4.449999999999996625, 5.399999999999976374, 1.999999999999998224 ) ) ;
#924 = CARTESIAN_POINT ( 'NONE',  ( -15.49999999999999822, 2.500000000000000000, 22.99999999999999289 ) ) ;
#925 = CARTESIAN_POINT ( 'NONE',  ( -6.449999999999995737, 2.500000000000000000, -1.449999999999998401 ) ) ;
#926 = CARTESIAN_POINT ( 'NONE',  ( 5.550000000000022915, 5.500000000000000000, 15.55000000000002025 ) ) ;
#927 = CARTESIAN_POINT ( 'NONE',  ( -3.550000000000004707, 2.500000000000000000, -14.55000000000000604 ) ) ;
#928 = CARTESIAN_POINT ( 'NONE',  ( -4.449999999999996625, 2.500000000000000000, 6.550000000000001599 ) ) ;
#929 =( BOUNDED_CURVE ( )  B_SPLINE_CURVE ( 2, ( #5827, #1768, #4484, #5272, #2733, #473, #175, #5606, #590 ),
 .UNSPECIFIED., .T., .T. ) 
 B_SPLINE_CURVE_WITH_KNOTS ( ( 3, 2, 2, 2, 3 ),
 ( 0.000000000000000000, 1.570796326794896558, 3.141592653589793116, 4.712388980384689674, 6.283185307179586232 ),
 .UNSPECIFIED. ) 
 CURVE ( )  GEOMETRIC_REPRESENTATION_ITEM ( )  RATIONAL_B_SPLINE_CURVE ( ( 1.000000000000000000, 0.7071067811865475727, 1.000000000000000000, 0.7071067811865475727, 1.000000000000000000, 0.7071067811865475727, 1.000000000000000000, 0.7071067811865475727, 1.000000000000000000 ) ) 
 REPRESENTATION_ITEM ( '' )  );
#930 = CARTESIAN_POINT ( 'NONE',  ( 2.449999999999978417, 5.500000000000000000, -16.44999999999998153 ) ) ;
#931 = CARTESIAN_POINT ( 'NONE',  ( 3.550000000000004707, 2.500000000000000000, 1.449999999999994849 ) ) ;
#932 = CARTESIAN_POINT ( 'NONE',  ( -0.5500000000000035971, 5.399999999999976374, -16.55000000000000426 ) ) ;
#933 = CARTESIAN_POINT ( 'NONE',  ( -8.449999999999977973, 5.500000000000000000, -11.55000000000002736 ) ) ;
#934 = CARTESIAN_POINT ( 'NONE',  ( 6.230151519016501105, 6.000000000000000000, -39.17113757407975783 ) ) ;
#935 = CARTESIAN_POINT ( 'NONE',  ( -5.550000000000004263, 5.399999999999976374, -10.55000000000000604 ) ) ;
#936 = CARTESIAN_POINT ( 'NONE',  ( -2.449999999999978417, 5.500000000000000000, -16.44999999999998153 ) ) ;
#937 = CARTESIAN_POINT ( 'NONE',  ( 6.000000000000001776, 5.500000000000000000, 4.449999999999974420 ) ) ;
#938 = CARTESIAN_POINT ( 'NONE',  ( 7.449999999999995737, 5.399999999999976374, 12.54999999999999893 ) ) ;
#939 = CARTESIAN_POINT ( 'NONE',  ( -3.999999999999999112, 5.500000000000000000, 0.4499999999999747535 ) ) ;
#940 = CARTESIAN_POINT ( 'NONE',  ( 1.550000000000004263, 2.500000000000000000, 10.55000000000000249 ) ) ;
#941 =( BOUNDED_CURVE ( )  B_SPLINE_CURVE ( 3, ( #5421, #3726, #2806, #3637 ),
 .UNSPECIFIED., .F., .T. ) 
 B_SPLINE_CURVE_WITH_KNOTS ( ( 4, 4 ),
 ( 3.141592653589793116, 4.712388980384689674 ),
 .UNSPECIFIED. ) 
 CURVE ( )  GEOMETRIC_REPRESENTATION_ITEM ( )  RATIONAL_B_SPLINE_CURVE ( ( 1.000000000000000000, 0.8047378541243649375, 0.8047378541243649375, 1.000000000000000000 ) ) 
 REPRESENTATION_ITEM ( '' )  );
#942 =( BOUNDED_CURVE ( )  B_SPLINE_CURVE ( 2, ( #1007, #5497, #4607, #2399, #2341, #3241, #3748, #3776, #5470 ),
 .UNSPECIFIED., .T., .T. ) 
 B_SPLINE_CURVE_WITH_KNOTS ( ( 3, 2, 2, 2, 3 ),
 ( 0.000000000000000000, 1.570796326794896558, 3.141592653589793116, 4.712388980384689674, 6.283185307179586232 ),
 .UNSPECIFIED. ) 
 CURVE ( )  GEOMETRIC_REPRESENTATION_ITEM ( )  RATIONAL_B_SPLINE_CURVE ( ( 1.000000000000000000, 0.7071067811865475727, 1.000000000000000000, 0.7071067811865475727, 1.000000000000000000, 0.7071067811865475727, 1.000000000000000000, 0.7071067811865475727, 1.000000000000000000 ) ) 
 REPRESENTATION_ITEM ( '' )  );
#943 = CARTESIAN_POINT ( 'NONE',  ( -6.000000000000000000, 5.500000000000000000, -16.44999999999998153 ) ) ;
#944 = CARTESIAN_POINT ( 'NONE',  ( -1.550000000000002487, 2.500000000000000000, 5.449999999999994849 ) ) ;
#945 = CARTESIAN_POINT ( 'NONE',  ( -7.550000000000002487, 5.399999999999976374, 13.44999999999999574 ) ) ;
#946 = CARTESIAN_POINT ( 'NONE',  ( 26.99999999999999289, 6.000000000000000000, -41.99999999999999289 ) ) ;
#947 = CARTESIAN_POINT ( 'NONE',  ( 0.9999999999999991118, 5.399999999999976374, -14.55000000000000604 ) ) ;
#948 = CARTESIAN_POINT ( 'NONE',  ( -0.5500000000000226930, 5.500000000000000000, -14.00000000000000178 ) ) ;
#949 = CARTESIAN_POINT ( 'NONE',  ( -4.449999999999977973, 5.500000000000000000, -15.55000000000002558 ) ) ;
#950 = CARTESIAN_POINT ( 'NONE',  ( -6.449999999999995737, 5.399999999999976374, 9.449999999999995737 ) ) ;
#951 = CARTESIAN_POINT ( 'NONE',  ( 4.000000000000001776, 5.500000000000000000, 16.44999999999997797 ) ) ;
#952 = CARTESIAN_POINT ( 'NONE',  ( 6.449999999999995737, 5.399999999999976374, -14.55000000000000604 ) ) ;
#953 = CARTESIAN_POINT ( 'NONE',  ( 26.99999999999999289, 0.000000000000000000, 42.00000000000000711 ) ) ;
#954 = CARTESIAN_POINT ( 'NONE',  ( -4.000000000000000000, 5.399999999999976374, -15.45000000000000107 ) ) ;
#955 = CARTESIAN_POINT ( 'NONE',  ( 6.449999999999995737, 5.399999999999976374, 10.55000000000000249 ) ) ;
#956 = CARTESIAN_POINT ( 'NONE',  ( 6.000000000000000000, 5.399999999999976374, -16.55000000000000782 ) ) ;
#957 = CARTESIAN_POINT ( 'NONE',  ( 2.550000000000005596, 5.399999999999976374, 11.99999999999999645 ) ) ;
#958 =( BOUNDED_CURVE ( )  B_SPLINE_CURVE ( 2, ( #4867, #3962, #3576, #1700, #2595, #3105, #337, #4409, #3021 ),
 .UNSPECIFIED., .T., .T. ) 
 B_SPLINE_CURVE_WITH_KNOTS ( ( 3, 2, 2, 2, 3 ),
 ( 0.000000000000000000, 1.570796326794896558, 3.141592653589793116, 4.712388980384689674, 6.283185307179586232 ),
 .UNSPECIFIED. ) 
 CURVE ( )  GEOMETRIC_REPRESENTATION_ITEM ( )  RATIONAL_B_SPLINE_CURVE ( ( 1.000000000000000000, 0.7071067811865475727, 1.000000000000000000, 0.7071067811865475727, 1.000000000000000000, 0.7071067811865475727, 1.000000000000000000, 0.7071067811865475727, 1.000000000000000000 ) ) 
 REPRESENTATION_ITEM ( '' )  );
#959 = CARTESIAN_POINT ( 'NONE',  ( -6.550000000000020250, 5.500000000000000000, 13.55000000000002203 ) ) ;
#960 = CARTESIAN_POINT ( 'NONE',  ( -7.549999999999998046, 2.500000000000000000, -21.45000000000000639 ) ) ;
#961 = CARTESIAN_POINT ( 'NONE',  ( -3.550000000000019806, 5.500000000000000000, 15.55000000000002025 ) ) ;
#962 = CARTESIAN_POINT ( 'NONE',  ( -20.29999999999999361, 2.500000000000000000, 35.00000000000000000 ) ) ;
#963 = CARTESIAN_POINT ( 'NONE',  ( 6.000000000000001776, 5.500000000000000000, 12.44999999999997442 ) ) ;
#964 = CARTESIAN_POINT ( 'NONE',  ( 6.999999999999999112, 5.500000000000000000, 2.449999999999976641 ) ) ;
#965 = B_SPLINE_CURVE_WITH_KNOTS ( 'NONE', 1,
 ( #4908, #4451 ),
 .UNSPECIFIED., .F., .F.,
 ( 2, 2 ),
 ( 0.000000000000000000, 0.006000000000000000125 ),
 .UNSPECIFIED. ) ;
#966 =( BOUNDED_CURVE ( )  B_SPLINE_CURVE ( 2, ( #2802, #5472, #2374, #3245, #5058, #2831, #4610, #1400, #4154 ),
 .UNSPECIFIED., .T., .F. ) 
 B_SPLINE_CURVE_WITH_KNOTS ( ( 3, 2, 2, 2, 3 ),
 ( 0.000000000000000000, 1.570796326794896558, 3.141592653589793116, 4.712388980384689674, 6.283185307179586232 ),
 .UNSPECIFIED. ) 
 CURVE ( )  GEOMETRIC_REPRESENTATION_ITEM ( )  RATIONAL_B_SPLINE_CURVE ( ( 1.000000000000000000, 0.7071067811865475727, 1.000000000000000000, 0.7071067811865475727, 1.000000000000000000, 0.7071067811865475727, 1.000000000000000000, 0.7071067811865475727, 1.000000000000000000 ) ) 
 REPRESENTATION_ITEM ( '' )  );
#967 = CARTESIAN_POINT ( 'NONE',  ( -5.550000000000021139, 5.500000000000000000, 4.449999999999974420 ) ) ;
#968 = CARTESIAN_POINT ( 'NONE',  ( 4.550000000000021139, 5.500000000000000000, -14.44999999999997975 ) ) ;
#969 = CARTESIAN_POINT ( 'NONE',  ( 0.5500000000000019318, 2.500000000000000000, -16.55000000000000426 ) ) ;
#970 = CARTESIAN_POINT ( 'NONE',  ( -8.000000000000000000, 5.500000000000000000, -0.4499999999999816369 ) ) ;
#971 = CARTESIAN_POINT ( 'NONE',  ( 0.4499999999999799161, 5.500000000000000000, 11.99999999999999645 ) ) ;
#972 = CARTESIAN_POINT ( 'NONE',  ( -3.550000000000002931, 2.500000000000000000, 9.999999999999998224 ) ) ;
#973 = CARTESIAN_POINT ( 'NONE',  ( 4.449999999999995737, 2.500000000000000000, -13.45000000000000107 ) ) ;
#974 = CARTESIAN_POINT ( 'NONE',  ( 0.000000000000000000, 5.500000000000000000, -15.55000000000002558 ) ) ;
#975 = CARTESIAN_POINT ( 'NONE',  ( -0.9999999999999991118, 2.500000000000000000, 5.449999999999994849 ) ) ;
#976 = CARTESIAN_POINT ( 'NONE',  ( -4.999999999999999112, 6.000000000000000000, 39.17113757407975783 ) ) ;
#977 = CARTESIAN_POINT ( 'NONE',  ( -4.550000000000002487, 2.500000000000000000, -7.450000000000000178 ) ) ;
#978 = CARTESIAN_POINT ( 'NONE',  ( -7.550000000000004263, 2.500000000000000000, -6.550000000000005151 ) ) ;
#979 =( BOUNDED_CURVE ( )  B_SPLINE_CURVE ( 2, ( #3368, #5247, #4921, #1615, #2596, #2992, #5306, #284, #3078 ),
 .UNSPECIFIED., .T., .T. ) 
 B_SPLINE_CURVE_WITH_KNOTS ( ( 3, 2, 2, 2, 3 ),
 ( 0.000000000000000000, 1.570796326794896558, 3.141592653589793116, 4.712388980384689674, 6.283185307179586232 ),
 .UNSPECIFIED. ) 
 CURVE ( )  GEOMETRIC_REPRESENTATION_ITEM ( )  RATIONAL_B_SPLINE_CURVE ( ( 1.000000000000000000, 0.7071067811865475727, 1.000000000000000000, 0.7071067811865475727, 1.000000000000000000, 0.7071067811865475727, 1.000000000000000000, 0.7071067811865475727, 1.000000000000000000 ) ) 
 REPRESENTATION_ITEM ( '' )  );
#980 = CARTESIAN_POINT ( 'NONE',  ( -1.000000000000000888, 5.500000000000000000, -14.44999999999997975 ) ) ;
#981 = CARTESIAN_POINT ( 'NONE',  ( 7.449999999999996625, 2.500000000000000000, 3.999999999999996447 ) ) ;
#982 =( BOUNDED_CURVE ( )  B_SPLINE_CURVE ( 2, ( #3767, #5218, #3342, #1469, #3285, #616, #2390, #1588, #1908 ),
 .UNSPECIFIED., .T., .F. ) 
 B_SPLINE_CURVE_WITH_KNOTS ( ( 3, 2, 2, 2, 3 ),
 ( 0.000000000000000000, 1.570796326794896558, 3.141592653589793116, 4.712388980384689674, 6.283185307179586232 ),
 .UNSPECIFIED. ) 
 CURVE ( )  GEOMETRIC_REPRESENTATION_ITEM ( )  RATIONAL_B_SPLINE_CURVE ( ( 1.000000000000000000, 0.7071067811865475727, 1.000000000000000000, 0.7071067811865475727, 1.000000000000000000, 0.7071067811865475727, 1.000000000000000000, 0.7071067811865475727, 1.000000000000000000 ) ) 
 REPRESENTATION_ITEM ( '' )  );
#983 = CARTESIAN_POINT ( 'NONE',  ( 0.000000000000000000, 5.500000000000000000, -7.550000000000025580 ) ) ;
#984 = CARTESIAN_POINT ( 'NONE',  ( 3.550000000000004707, 5.399999999999976374, 9.999999999999998224 ) ) ;
#985 = CARTESIAN_POINT ( 'NONE',  ( 1.449999999999998179, 2.500000000000000000, 7.999999999999996447 ) ) ;
#986 = CARTESIAN_POINT ( 'NONE',  ( 4.550000000000005151, 2.500000000000000000, 11.44999999999999396 ) ) ;
#987 = CARTESIAN_POINT ( 'NONE',  ( 4.000000000000000000, 5.500000000000000000, -20.44999999999998153 ) ) ;
#988 = CARTESIAN_POINT ( 'NONE',  ( 0.4499999999999955702, 2.500000000000000000, -13.45000000000000107 ) ) ;
#989 = CARTESIAN_POINT ( 'NONE',  ( 1.550000000000002487, 2.500000000000000000, -5.449999999999998401 ) ) ;
#990 = CARTESIAN_POINT ( 'NONE',  ( 5.449999999999996625, 5.399999999999976374, -16.55000000000000426 ) ) ;
#991 = CARTESIAN_POINT ( 'NONE',  ( 4.000000000000001776, 5.500000000000000000, 8.449999999999974420 ) ) ;
#992 = CARTESIAN_POINT ( 'NONE',  ( -9.000000000000000000, 2.500000000000000000, 5.449999999999994849 ) ) ;
#993 = CARTESIAN_POINT ( 'NONE',  ( 23.00000000000001066, 2.500000000000000000, 35.00000000000000000 ) ) ;
#994 = CARTESIAN_POINT ( 'NONE',  ( 4.000000000000001776, 2.500000000000000000, 8.550000000000000711 ) ) ;
#995 = CARTESIAN_POINT ( 'NONE',  ( -3.000000000000000888, 5.500000000000000000, -13.55000000000002380 ) ) ;
#996 = CARTESIAN_POINT ( 'NONE',  ( 4.449999999999999289, 5.399999999999976374, 18.00000000000000355 ) ) ;
#997 = CARTESIAN_POINT ( 'NONE',  ( -5.000000000000000888, 5.399999999999976374, -18.55000000000000426 ) ) ;
#998 =( BOUNDED_CURVE ( )  B_SPLINE_CURVE ( 2, ( #1361, #3179, #3563, #859, #589, #1506, #2850, #5490, #4660 ),
 .UNSPECIFIED., .T., .F. ) 
 B_SPLINE_CURVE_WITH_KNOTS ( ( 3, 2, 2, 2, 3 ),
 ( 0.000000000000000000, 1.570796326794896558, 3.141592653589793116, 4.712388980384689674, 6.283185307179586232 ),
 .UNSPECIFIED. ) 
 CURVE ( )  GEOMETRIC_REPRESENTATION_ITEM ( )  RATIONAL_B_SPLINE_CURVE ( ( 1.000000000000000000, 0.7071067811865475727, 1.000000000000000000, 0.7071067811865475727, 1.000000000000000000, 0.7071067811865475727, 1.000000000000000000, 0.7071067811865475727, 1.000000000000000000 ) ) 
 REPRESENTATION_ITEM ( '' )  );
#999 = CARTESIAN_POINT ( 'NONE',  ( 2.449999999999979750, 5.500000000000000000, 3.999999999999996447 ) ) ;
#1000 = CARTESIAN_POINT ( 'NONE',  ( 4.449999999999977973, 5.500000000000000000, -16.00000000000000355 ) ) ;
#1001 = CARTESIAN_POINT ( 'NONE',  ( 4.449999999999999289, 2.500000000000000000, 18.55000000000000426 ) ) ;
#1002 = CARTESIAN_POINT ( 'NONE',  ( -7.000000000000000000, 5.399999999999976374, -1.449999999999998179 ) ) ;
#1003 =( BOUNDED_CURVE ( )  B_SPLINE_CURVE ( 2, ( #4499, #1811, #370, #2753, #1377, #3641, #3580, #2183, #2630 ),
 .UNSPECIFIED., .T., .T. ) 
 B_SPLINE_CURVE_WITH_KNOTS ( ( 3, 2, 2, 2, 3 ),
 ( 0.000000000000000000, 1.570796326794896558, 3.141592653589793116, 4.712388980384689674, 6.283185307179586232 ),
 .UNSPECIFIED. ) 
 CURVE ( )  GEOMETRIC_REPRESENTATION_ITEM ( )  RATIONAL_B_SPLINE_CURVE ( ( 1.000000000000000000, 0.7071067811865475727, 1.000000000000000000, 0.7071067811865475727, 1.000000000000000000, 0.7071067811865475727, 1.000000000000000000, 0.7071067811865475727, 1.000000000000000000 ) ) 
 REPRESENTATION_ITEM ( '' )  );
#1004 = CARTESIAN_POINT ( 'NONE',  ( 6.000000000000001776, 2.500000000000000000, 0.5500000000000000444 ) ) ;
#1005 = CARTESIAN_POINT ( 'NONE',  ( -0.9999999999999988898, 2.500000000000000000, 5.449999999999994849 ) ) ;
#1006 = CARTESIAN_POINT ( 'NONE',  ( -1.550000000000020917, 5.500000000000000000, -4.449999999999981526 ) ) ;
#1007 = CARTESIAN_POINT ( 'NONE',  ( 6.000000000000001776, 2.500000000000000000, 15.44999999999999751 ) ) ;
#1008 = CARTESIAN_POINT ( 'NONE',  ( 0.5500000000000209166, 5.500000000000000000, -2.449999999999979750 ) ) ;
#1009 = CARTESIAN_POINT ( 'NONE',  ( -1.449999999999995737, 5.399999999999976374, -0.5500000000000070388 ) ) ;
#1010 = CARTESIAN_POINT ( 'NONE',  ( 8.449999999999977973, 5.500000000000000000, -12.44999999999998153 ) ) ;
#1011 = CARTESIAN_POINT ( 'NONE',  ( -6.449999999999995737, 5.399999999999976374, 9.999999999999998224 ) ) ;
#1012 =( BOUNDED_CURVE ( )  B_SPLINE_CURVE ( 2, ( #4183, #2862, #127, #4672, #603, #2407, #157, #1959, #1076 ),
 .UNSPECIFIED., .T., .T. ) 
 B_SPLINE_CURVE_WITH_KNOTS ( ( 3, 2, 2, 2, 3 ),
 ( 0.000000000000000000, 1.570796326794896558, 3.141592653589793116, 4.712388980384689674, 6.283185307179586232 ),
 .UNSPECIFIED. ) 
 CURVE ( )  GEOMETRIC_REPRESENTATION_ITEM ( )  RATIONAL_B_SPLINE_CURVE ( ( 1.000000000000000000, 0.7071067811865475727, 1.000000000000000000, 0.7071067811865475727, 1.000000000000000000, 0.7071067811865475727, 1.000000000000000000, 0.7071067811865475727, 1.000000000000000000 ) ) 
 REPRESENTATION_ITEM ( '' )  );
#1013 = CARTESIAN_POINT ( 'NONE',  ( -2.449999999999976641, 5.500000000000000000, 11.99999999999999645 ) ) ;
#1014 = CARTESIAN_POINT ( 'NONE',  ( -9.000000000000001776, 5.399999999999976374, -5.449999999999998401 ) ) ;
#1015 = CARTESIAN_POINT ( 'NONE',  ( -8.550000000000022027, 5.500000000000000000, -18.00000000000000355 ) ) ;
#1016 =( BOUNDED_CURVE ( )  B_SPLINE_CURVE ( 2, ( #1457, #1074, #4699, #5531, #2886, #1836, #984, #1956, #1896 ),
 .UNSPECIFIED., .T., .F. ) 
 B_SPLINE_CURVE_WITH_KNOTS ( ( 3, 2, 2, 2, 3 ),
 ( 0.000000000000000000, 1.570796326794896558, 3.141592653589793116, 4.712388980384689674, 6.283185307179586232 ),
 .UNSPECIFIED. ) 
 CURVE ( )  GEOMETRIC_REPRESENTATION_ITEM ( )  RATIONAL_B_SPLINE_CURVE ( ( 1.000000000000000000, 0.7071067811865475727, 1.000000000000000000, 0.7071067811865475727, 1.000000000000000000, 0.7071067811865475727, 1.000000000000000000, 0.7071067811865475727, 1.000000000000000000 ) ) 
 REPRESENTATION_ITEM ( '' )  );
#1017 = CARTESIAN_POINT ( 'NONE',  ( -6.550000000000001599, 2.500000000000000000, -4.550000000000006928 ) ) ;
#1018 = CARTESIAN_POINT ( 'NONE',  ( -5.550000000000002487, 2.500000000000000000, 9.999999999999998224 ) ) ;
#1019 = CARTESIAN_POINT ( 'NONE',  ( 8.550000000000006040, 5.399999999999976374, 16.00000000000000000 ) ) ;
#1020 = CARTESIAN_POINT ( 'NONE',  ( 0.4499999999999955147, 2.500000000000000000, -6.000000000000001776 ) ) ;
#1021 = CARTESIAN_POINT ( 'NONE',  ( -28.00000000000000711, 0.000000000000000000, 41.00000000000000711 ) ) ;
#1022 = CARTESIAN_POINT ( 'NONE',  ( -5.449999999999994849, 5.399999999999976374, 8.550000000000000711 ) ) ;
#1023 = CARTESIAN_POINT ( 'NONE',  ( -7.449999999999995737, 5.399999999999976374, -16.55000000000000782 ) ) ;
#1024 = CARTESIAN_POINT ( 'NONE',  ( 7.550000000000022027, 5.500000000000000000, 4.449999999999974420 ) ) ;
#1025 = CARTESIAN_POINT ( 'NONE',  ( -2.550000000000022915, 5.500000000000000000, -14.00000000000000178 ) ) ;
#1026 = CARTESIAN_POINT ( 'NONE',  ( -6.735557395310486890E-17, 2.500000000000000000, -11.44999999999999929 ) ) ;
#1027 = CARTESIAN_POINT ( 'NONE',  ( 2.550000000000005596, 2.500000000000000000, -3.368413591023957218E-15 ) ) ;
#1028 = CARTESIAN_POINT ( 'NONE',  ( -1.550000000000002709, 5.399999999999976374, 13.99999999999999822 ) ) ;
#1029 = CARTESIAN_POINT ( 'NONE',  ( 1.734723475976807094E-15, 2.500000000000000000, 11.44999999999999396 ) ) ;
#1030 = CARTESIAN_POINT ( 'NONE',  ( 4.000000000000000000, 2.500000000000000000, -16.55000000000000426 ) ) ;
#1031 = CARTESIAN_POINT ( 'NONE',  ( 6.449999999999978861, 5.500000000000000000, -0.4499999999999816369 ) ) ;
#1032 = CARTESIAN_POINT ( 'NONE',  ( 4.000000000000001776, 5.500000000000000000, 4.449999999999974420 ) ) ;
#1033 = CARTESIAN_POINT ( 'NONE',  ( 1.000000000000001110, 2.500000000000000000, 9.449999999999995737 ) ) ;
#1034 =( BOUNDED_CURVE ( )  B_SPLINE_CURVE ( 2, ( #3700, #3196, #5450 ),
 .UNSPECIFIED., .F., .T. ) 
 B_SPLINE_CURVE_WITH_KNOTS ( ( 3, 3 ),
 ( 1.570796326794896558, 3.141592653589793116 ),
 .UNSPECIFIED. ) 
 CURVE ( )  GEOMETRIC_REPRESENTATION_ITEM ( )  RATIONAL_B_SPLINE_CURVE ( ( 1.000000000000000000, 0.7071067811865475727, 1.000000000000000000 ) ) 
 REPRESENTATION_ITEM ( '' )  );
#1035 = CARTESIAN_POINT ( 'NONE',  ( -9.000000000000001776, 5.500000000000000000, -5.550000000000023803 ) ) ;
#1036 = CARTESIAN_POINT ( 'NONE',  ( -2.550000000000002931, 2.500000000000000000, -3.503124738930166907E-15 ) ) ;
#1037 = CARTESIAN_POINT ( 'NONE',  ( 6.449999999999995737, 2.500000000000000000, 9.449999999999995737 ) ) ;
#1038 = CARTESIAN_POINT ( 'NONE',  ( 4.449999999999977973, 5.500000000000000000, -12.00000000000000355 ) ) ;
#1039 = CARTESIAN_POINT ( 'NONE',  ( -6.449999999999998401, 2.500000000000000000, -5.449999999999998401 ) ) ;
#1040 = CARTESIAN_POINT ( 'NONE',  ( -9.449999999999977973, 5.500000000000000000, 10.44999999999997620 ) ) ;
#1041 = CARTESIAN_POINT ( 'NONE',  ( 0.4499999999999799161, 5.500000000000000000, 7.999999999999996447 ) ) ;
#1042 = CARTESIAN_POINT ( 'NONE',  ( -7.550000000000002487, 5.399999999999976374, 5.999999999999998224 ) ) ;
#1043 = B_SPLINE_CURVE_WITH_KNOTS ( 'NONE', 1,
 ( #5357, #2258 ),
 .UNSPECIFIED., .F., .F.,
 ( 2, 2 ),
 ( -0.08299999999999996270, -0.001000000000000000671 ),
 .UNSPECIFIED. ) ;
#1044 = SECURITY_CLASSIFICATION_LEVEL ( 'unclassified' ) ;
#1045 = CARTESIAN_POINT ( 'NONE',  ( -7.000000000000000000, 2.500000000000000000, 2.550000000000002043 ) ) ;
#1046 = CARTESIAN_POINT ( 'NONE',  ( -5.449999999999977085, 5.500000000000000000, 13.55000000000002203 ) ) ;
#1047 = CARTESIAN_POINT ( 'NONE',  ( 8.550000000000004263, 5.399999999999976374, -7.450000000000000178 ) ) ;
#1048 = CARTESIAN_POINT ( 'NONE',  ( -3.000000000000000000, 5.399999999999976374, 2.550000000000002043 ) ) ;
#1049 = CARTESIAN_POINT ( 'NONE',  ( 6.999999999999999112, 5.500000000000000000, 14.44999999999997620 ) ) ;
#1050 = CARTESIAN_POINT ( 'NONE',  ( -6.550000000000003375, 5.399999999999976374, -8.550000000000007816 ) ) ;
#1051 = CARTESIAN_POINT ( 'NONE',  ( 3.550000000000023359, 5.500000000000000000, -0.4499999999999817479 ) ) ;
#1052 =( BOUNDED_CURVE ( )  B_SPLINE_CURVE ( 2, ( #1222, #3037, #2583, #4393, #2138, #5319, #4907, #2611, #4421 ),
 .UNSPECIFIED., .T., .T. ) 
 B_SPLINE_CURVE_WITH_KNOTS ( ( 3, 2, 2, 2, 3 ),
 ( 0.000000000000000000, 1.570796326794896558, 3.141592653589793116, 4.712388980384689674, 6.283185307179586232 ),
 .UNSPECIFIED. ) 
 CURVE ( )  GEOMETRIC_REPRESENTATION_ITEM ( )  RATIONAL_B_SPLINE_CURVE ( ( 1.000000000000000000, 0.7071067811865475727, 1.000000000000000000, 0.7071067811865475727, 1.000000000000000000, 0.7071067811865475727, 1.000000000000000000, 0.7071067811865475727, 1.000000000000000000 ) ) 
 REPRESENTATION_ITEM ( '' )  );
#1053 = CARTESIAN_POINT ( 'NONE',  ( 7.099999999999998757, 5.241355307597778790, 35.00000000000000000 ) ) ;
#1054 = CARTESIAN_POINT ( 'NONE',  ( 3.449999999999996625, 5.399999999999976374, -8.550000000000007816 ) ) ;
#1055 = CARTESIAN_POINT ( 'NONE',  ( 7.450000000000000178, 2.500000000000000000, 16.55000000000000071 ) ) ;
#1056 = CARTESIAN_POINT ( 'NONE',  ( -5.000000000000000000, 5.500000000000000000, 2.449999999999976641 ) ) ;
#1057 = CARTESIAN_POINT ( 'NONE',  ( 4.550000000000005151, 5.399999999999976374, -3.570480312883271948E-15 ) ) ;
#1058 = CARTESIAN_POINT ( 'NONE',  ( 1.550000000000002487, 5.399999999999976374, -6.550000000000005151 ) ) ;
#1059 = CARTESIAN_POINT ( 'NONE',  ( 2.550000000000003819, 5.399999999999976374, 16.00000000000000000 ) ) ;
#1060 = CARTESIAN_POINT ( 'NONE',  ( -1.999999999999999112, 5.399999999999976374, 4.549999999999999822 ) ) ;
#1061 = CARTESIAN_POINT ( 'NONE',  ( -0.4499999999999764744, 5.500000000000000000, 16.00000000000000000 ) ) ;
#1062 = CARTESIAN_POINT ( 'NONE',  ( -2.449999999999996625, 2.500000000000000000, 5.999999999999998224 ) ) ;
#1063 = CARTESIAN_POINT ( 'NONE',  ( 5.550000000000002487, 5.399999999999976374, -10.00000000000000178 ) ) ;
#1064 = CARTESIAN_POINT ( 'NONE',  ( -8.449999999999976197, 5.500000000000000000, 7.550000000000018474 ) ) ;
#1065 = CARTESIAN_POINT ( 'NONE',  ( -5.550000000000000711, 2.500000000000000000, 17.44999999999999929 ) ) ;
#1066 =( BOUNDED_CURVE ( )  B_SPLINE_CURVE ( 2, ( #3533, #515, #902, #5507, #5344, #1349, #2717, #70, #4529 ),
 .UNSPECIFIED., .T., .T. ) 
 B_SPLINE_CURVE_WITH_KNOTS ( ( 3, 2, 2, 2, 3 ),
 ( 0.000000000000000000, 1.570796326794896558, 3.141592653589793116, 4.712388980384689674, 6.283185307179586232 ),
 .UNSPECIFIED. ) 
 CURVE ( )  GEOMETRIC_REPRESENTATION_ITEM ( )  RATIONAL_B_SPLINE_CURVE ( ( 1.000000000000000000, 0.7071067811865475727, 1.000000000000000000, 0.7071067811865475727, 1.000000000000000000, 0.7071067811865475727, 1.000000000000000000, 0.7071067811865475727, 1.000000000000000000 ) ) 
 REPRESENTATION_ITEM ( '' )  );
#1067 = CARTESIAN_POINT ( 'NONE',  ( -1.550000000000020917, 5.500000000000000000, -4.000000000000003553 ) ) ;
#1068 = CARTESIAN_POINT ( 'NONE',  ( -1.000000000000000888, 5.399999999999976374, -6.550000000000005151 ) ) ;
#1069 =( BOUNDED_CURVE ( )  B_SPLINE_CURVE ( 2, ( #5301, #1137, #703, #3074, #216, #1203, #3520, #2564, #1579 ),
 .UNSPECIFIED., .T., .F. ) 
 B_SPLINE_CURVE_WITH_KNOTS ( ( 3, 2, 2, 2, 3 ),
 ( 0.000000000000000000, 1.570796326794896558, 3.141592653589793116, 4.712388980384689674, 6.283185307179586232 ),
 .UNSPECIFIED. ) 
 CURVE ( )  GEOMETRIC_REPRESENTATION_ITEM ( )  RATIONAL_B_SPLINE_CURVE ( ( 1.000000000000000000, 0.7071067811865475727, 1.000000000000000000, 0.7071067811865475727, 1.000000000000000000, 0.7071067811865475727, 1.000000000000000000, 0.7071067811865475727, 1.000000000000000000 ) ) 
 REPRESENTATION_ITEM ( '' )  );
#1070 = CARTESIAN_POINT ( 'NONE',  ( -1.550000000000002709, 5.399999999999976374, 9.999999999999998224 ) ) ;
#1071 = CARTESIAN_POINT ( 'NONE',  ( 6.550000000000021139, 5.500000000000000000, -2.000000000000001776 ) ) ;
#1072 = CARTESIAN_POINT ( 'NONE',  ( -1.999999999999999112, 5.399999999999976374, -0.5500000000000069278 ) ) ;
#1073 = CARTESIAN_POINT ( 'NONE',  ( -1.999999999999999112, 2.500000000000000000, -7.450000000000000178 ) ) ;
#1074 = CARTESIAN_POINT ( 'NONE',  ( 2.449999999999997513, 5.399999999999976374, 10.55000000000000249 ) ) ;
#1075 = CARTESIAN_POINT ( 'NONE',  ( -6.550000000000022915, 5.500000000000000000, -5.550000000000022915 ) ) ;
#1076 = CARTESIAN_POINT ( 'NONE',  ( -7.000000000000000000, 5.399999999999976374, 2.550000000000002043 ) ) ;
#1077 = CARTESIAN_POINT ( 'NONE',  ( -5.449999999999977085, 5.500000000000000000, 13.99999999999999822 ) ) ;
#1078 = CARTESIAN_POINT ( 'NONE',  ( -8.000000000000000000, 2.500000000000000000, -4.550000000000006928 ) ) ;
#1079 = CARTESIAN_POINT ( 'NONE',  ( -5.550000000000001599, 2.500000000000000000, 9.449999999999995737 ) ) ;
#1080 = CARTESIAN_POINT ( 'NONE',  ( -6.550000000000003375, 5.399999999999976374, -7.450000000000000178 ) ) ;
#1081 = CARTESIAN_POINT ( 'NONE',  ( 3.550000000000023359, 5.500000000000000000, 8.449999999999974420 ) ) ;
#1082 = CARTESIAN_POINT ( 'NONE',  ( 6.000000000000000000, 5.399999999999976374, -8.550000000000007816 ) ) ;
#1083 = CARTESIAN_POINT ( 'NONE',  ( -4.550000000000022027, 5.500000000000000000, 1.550000000000020028 ) ) ;
#1084 = CARTESIAN_POINT ( 'NONE',  ( 3.449999999999998401, 5.399999999999976374, -3.435769164977061865E-15 ) ) ;
#1085 = CARTESIAN_POINT ( 'NONE',  ( 2.999999999999999112, 2.500000000000000000, -6.550000000000005151 ) ) ;
#1086 =( BOUNDED_CURVE ( )  B_SPLINE_CURVE ( 2, ( #975, #944, #4632, #2765, #503, #148, #3294, #4116, #1005 ),
 .UNSPECIFIED., .T., .T. ) 
 B_SPLINE_CURVE_WITH_KNOTS ( ( 3, 2, 2, 2, 3 ),
 ( 0.000000000000000000, 1.570796326794896558, 3.141592653589793116, 4.712388980384689674, 6.283185307179586232 ),
 .UNSPECIFIED. ) 
 CURVE ( )  GEOMETRIC_REPRESENTATION_ITEM ( )  RATIONAL_B_SPLINE_CURVE ( ( 1.000000000000000000, 0.7071067811865475727, 1.000000000000000000, 0.7071067811865475727, 1.000000000000000000, 0.7071067811865475727, 1.000000000000000000, 0.7071067811865475727, 1.000000000000000000 ) ) 
 REPRESENTATION_ITEM ( '' )  );
#1087 = CARTESIAN_POINT ( 'NONE',  ( 7.550000000000002487, 2.500000000000000000, -10.00000000000000178 ) ) ;
#1088 = CARTESIAN_POINT ( 'NONE',  ( -8.000000000000000000, 2.500000000000000000, -12.55000000000000782 ) ) ;
#1089 = CARTESIAN_POINT ( 'NONE',  ( 6.000000000000001776, 5.399999999999976374, 0.5500000000000000444 ) ) ;
#1090 = CARTESIAN_POINT ( 'NONE',  ( 1.734723475976807094E-15, 5.500000000000000000, 16.44999999999997797 ) ) ;
#1091 = CARTESIAN_POINT ( 'NONE',  ( 0.5500000000000018208, 5.399999999999976374, -20.00000000000000355 ) ) ;
#1092 = CARTESIAN_POINT ( 'NONE',  ( 4.449999999999995737, 2.500000000000000000, -14.00000000000000178 ) ) ;
#1093 = CARTESIAN_POINT ( 'NONE',  ( -3.550000000000020250, 5.500000000000000000, 11.99999999999999645 ) ) ;
#1094 = CARTESIAN_POINT ( 'NONE',  ( -4.999999999999999112, 2.500000000000000000, 17.44999999999999929 ) ) ;
#1095 = CARTESIAN_POINT ( 'NONE',  ( 4.000000000000000000, 5.500000000000000000, -12.44999999999998153 ) ) ;
#1096 = CARTESIAN_POINT ( 'NONE',  ( 6.999999999999999112, 5.399999999999976374, -1.449999999999998179 ) ) ;
#1097 = CARTESIAN_POINT ( 'NONE',  ( 5.449999999999977085, 5.500000000000000000, -18.00000000000000355 ) ) ;
#1098 = CARTESIAN_POINT ( 'NONE',  ( -6.000000000000000000, 2.500000000000000000, -11.44999999999999929 ) ) ;
#1099 =( BOUNDED_CURVE ( )  B_SPLINE_CURVE ( 2, ( #3361, #3332, #4312, #4641, #5209, #2378, #187, #4736, #669 ),
 .UNSPECIFIED., .T., .T. ) 
 B_SPLINE_CURVE_WITH_KNOTS ( ( 3, 2, 2, 2, 3 ),
 ( 0.000000000000000000, 1.570796326794896558, 3.141592653589793116, 4.712388980384689674, 6.283185307179586232 ),
 .UNSPECIFIED. ) 
 CURVE ( )  GEOMETRIC_REPRESENTATION_ITEM ( )  RATIONAL_B_SPLINE_CURVE ( ( 1.000000000000000000, 0.7071067811865475727, 1.000000000000000000, 0.7071067811865475727, 1.000000000000000000, 0.7071067811865475727, 1.000000000000000000, 0.7071067811865475727, 1.000000000000000000 ) ) 
 REPRESENTATION_ITEM ( '' )  );
#1100 =( BOUNDED_CURVE ( )  B_SPLINE_CURVE ( 2, ( #480, #1313, #4070 ),
 .UNSPECIFIED., .F., .T. ) 
 B_SPLINE_CURVE_WITH_KNOTS ( ( 3, 3 ),
 ( 4.712388980384662140, 6.283185307179586232 ),
 .UNSPECIFIED. ) 
 CURVE ( )  GEOMETRIC_REPRESENTATION_ITEM ( )  RATIONAL_B_SPLINE_CURVE ( ( 1.000000000000000000, 0.7071067811865378028, 1.000000000000000000 ) ) 
 REPRESENTATION_ITEM ( '' )  );
#1101 = CARTESIAN_POINT ( 'NONE',  ( -9.550000000000004263, 2.500000000000000000, -10.00000000000000178 ) ) ;
#1102 = PERSON_AND_ORGANIZATION ( #5789, #3893 ) ;
#1103 = CARTESIAN_POINT ( 'NONE',  ( -0.5500000000000226930, 5.500000000000000000, -2.449999999999979750 ) ) ;
#1104 = CARTESIAN_POINT ( 'NONE',  ( 6.449999999999978861, 5.500000000000000000, -3.550000000000025580 ) ) ;
#1105 = CARTESIAN_POINT ( 'NONE',  ( 0.5500000000000052625, 5.399999999999976374, 3.449999999999993072 ) ) ;
#1106 = CARTESIAN_POINT ( 'NONE',  ( -9.550000000000004263, 2.500000000000000000, 1.449999999999994849 ) ) ;
#1107 = CARTESIAN_POINT ( 'NONE',  ( -9.000000000000001776, 5.500000000000000000, -9.550000000000023803 ) ) ;
#1108 = CARTESIAN_POINT ( 'NONE',  ( 7.099999999999998757, 5.241355307597778790, -35.00000000000000000 ) ) ;
#1109 = CARTESIAN_POINT ( 'NONE',  ( -3.449999999999996181, 2.500000000000000000, 4.549999999999999822 ) ) ;
#1110 = CARTESIAN_POINT ( 'NONE',  ( 0.9999999999999988898, 5.500000000000000000, -17.55000000000002558 ) ) ;
#1111 = CARTESIAN_POINT ( 'NONE',  ( 8.550000000000002487, 5.399999999999976374, -20.55000000000000426 ) ) ;
#1112 = CARTESIAN_POINT ( 'NONE',  ( 3.449999999999998401, 2.500000000000000000, 16.00000000000000000 ) ) ;
#1113 = CARTESIAN_POINT ( 'NONE',  ( -0.9999999999999991118, 2.500000000000000000, 1.449999999999994627 ) ) ;
#1114 =( BOUNDED_CURVE ( )  B_SPLINE_CURVE ( 2, ( #3926, #5349, #3451, #5800, #5261, #803, #1194, #2555, #1690 ),
 .UNSPECIFIED., .T., .T. ) 
 B_SPLINE_CURVE_WITH_KNOTS ( ( 3, 2, 2, 2, 3 ),
 ( 0.000000000000000000, 1.570796326794896558, 3.141592653589793116, 4.712388980384689674, 6.283185307179586232 ),
 .UNSPECIFIED. ) 
 CURVE ( )  GEOMETRIC_REPRESENTATION_ITEM ( )  RATIONAL_B_SPLINE_CURVE ( ( 1.000000000000000000, 0.7071067811865475727, 1.000000000000000000, 0.7071067811865475727, 1.000000000000000000, 0.7071067811865475727, 1.000000000000000000, 0.7071067811865475727, 1.000000000000000000 ) ) 
 REPRESENTATION_ITEM ( '' )  );
#1115 = CARTESIAN_POINT ( 'NONE',  ( 2.550000000000003819, 5.399999999999976374, -3.449999999999999734 ) ) ;
#1116 = CARTESIAN_POINT ( 'NONE',  ( -8.550000000000022027, 5.500000000000000000, -1.550000000000023581 ) ) ;
#1117 = CARTESIAN_POINT ( 'NONE',  ( -1.550000000000002709, 2.500000000000000000, 13.99999999999999822 ) ) ;
#1118 = CARTESIAN_POINT ( 'NONE',  ( 2.449999999999995737, 2.500000000000000000, -9.449999999999997513 ) ) ;
#1119 = CARTESIAN_POINT ( 'NONE',  ( 6.550000000000005151, 5.399999999999976374, 11.44999999999999396 ) ) ;
#1120 = CARTESIAN_POINT ( 'NONE',  ( -7.449999999999995737, 2.500000000000000000, -8.550000000000007816 ) ) ;
#1121 = CARTESIAN_POINT ( 'NONE',  ( -5.999999999999998224, 5.399999999999976374, 12.55000000000000071 ) ) ;
#1122 =( BOUNDED_CURVE ( )  B_SPLINE_CURVE ( 2, ( #5774, #2144, #3095 ),
 .UNSPECIFIED., .F., .T. ) 
 B_SPLINE_CURVE_WITH_KNOTS ( ( 3, 3 ),
 ( 4.712388980384687009, 6.283185307179586232 ),
 .UNSPECIFIED. ) 
 CURVE ( )  GEOMETRIC_REPRESENTATION_ITEM ( )  RATIONAL_B_SPLINE_CURVE ( ( 1.000000000000000000, 0.7071067811865465735, 1.000000000000000000 ) ) 
 REPRESENTATION_ITEM ( '' )  );
#1123 = CARTESIAN_POINT ( 'NONE',  ( -1.000000000000000888, 5.500000000000000000, -17.55000000000002558 ) ) ;
#1124 = CARTESIAN_POINT ( 'NONE',  ( -8.449999999999999289, 2.500000000000000000, -17.44999999999999929 ) ) ;
#1125 = CARTESIAN_POINT ( 'NONE',  ( 3.449999999999979305, 5.500000000000000000, 5.999999999999998224 ) ) ;
#1126 = CARTESIAN_POINT ( 'NONE',  ( -7.550000000000021139, 5.500000000000000000, 8.449999999999974420 ) ) ;
#1127 = CARTESIAN_POINT ( 'NONE',  ( 6.550000000000024691, 5.500000000000000000, 17.55000000000002558 ) ) ;
#1128 = CARTESIAN_POINT ( 'NONE',  ( -6.000000000000000000, 5.399999999999976374, -15.45000000000000107 ) ) ;
#1129 = CARTESIAN_POINT ( 'NONE',  ( 2.550000000000022915, 5.500000000000000000, 2.449999999999976641 ) ) ;
#1130 = CARTESIAN_POINT ( 'NONE',  ( 6.999999999999999112, 2.500000000000000000, 1.449999999999994627 ) ) ;
#1131 = CARTESIAN_POINT ( 'NONE',  ( 4.999999999999999112, 5.399999999999976374, -13.44999999999999929 ) ) ;
#1132 = CARTESIAN_POINT ( 'NONE',  ( -2.550000000000002043, 2.500000000000000000, -19.45000000000000284 ) ) ;
#1133 = LOCAL_TIME ( 15, 19, 25.00000000000000000, #2024 ) ;
#1134 = CARTESIAN_POINT ( 'NONE',  ( 5.449999999999977085, 5.500000000000000000, -10.00000000000000178 ) ) ;
#1135 = CARTESIAN_POINT ( 'NONE',  ( -9.550000000000004263, 5.399999999999976374, -6.000000000000001776 ) ) ;
#1136 = CARTESIAN_POINT ( 'NONE',  ( -4.550000000000002487, 2.500000000000000000, -4.550000000000006928 ) ) ;
#1137 = CARTESIAN_POINT ( 'NONE',  ( 6.450000000000001066, 2.500000000000000000, 17.44999999999999929 ) ) ;
#1138 = CARTESIAN_POINT ( 'NONE',  ( 6.999999999999999112, 5.500000000000000000, -9.550000000000023803 ) ) ;
#1139 = CARTESIAN_POINT ( 'NONE',  ( -2.449999999999995737, 5.399999999999976374, 13.44999999999999574 ) ) ;
#1140 = CARTESIAN_POINT ( 'NONE',  ( -5.999999999999998224, 2.500000000000000000, 4.549999999999999822 ) ) ;
#1141 = CARTESIAN_POINT ( 'NONE',  ( 0.9999999999999991118, 5.500000000000000000, -18.44999999999998153 ) ) ;
#1142 =( BOUNDED_CURVE ( )  B_SPLINE_CURVE ( 2, ( #3989, #4837, #2208, #5724, #1755, #4353, #1266, #1647, #2154 ),
 .UNSPECIFIED., .T., .T. ) 
 B_SPLINE_CURVE_WITH_KNOTS ( ( 3, 2, 2, 2, 3 ),
 ( 0.000000000000000000, 1.570796326794896558, 3.141592653589793116, 4.712388980384689674, 6.283185307179586232 ),
 .UNSPECIFIED. ) 
 CURVE ( )  GEOMETRIC_REPRESENTATION_ITEM ( )  RATIONAL_B_SPLINE_CURVE ( ( 1.000000000000000000, 0.7071067811865475727, 1.000000000000000000, 0.7071067811865475727, 1.000000000000000000, 0.7071067811865475727, 1.000000000000000000, 0.7071067811865475727, 1.000000000000000000 ) ) 
 REPRESENTATION_ITEM ( '' )  );
#1143 =( BOUNDED_CURVE ( )  B_SPLINE_CURVE ( 2, ( #3865, #3417, #1070, #1162, #5232, #2980, #4788, #626, #4237 ),
 .UNSPECIFIED., .T., .T. ) 
 B_SPLINE_CURVE_WITH_KNOTS ( ( 3, 2, 2, 2, 3 ),
 ( 0.000000000000000000, 1.570796326794896558, 3.141592653589793116, 4.712388980384689674, 6.283185307179586232 ),
 .UNSPECIFIED. ) 
 CURVE ( )  GEOMETRIC_REPRESENTATION_ITEM ( )  RATIONAL_B_SPLINE_CURVE ( ( 1.000000000000000000, 0.7071067811865475727, 1.000000000000000000, 0.7071067811865475727, 1.000000000000000000, 0.7071067811865475727, 1.000000000000000000, 0.7071067811865475727, 1.000000000000000000 ) ) 
 REPRESENTATION_ITEM ( '' )  );
#1144 = CARTESIAN_POINT ( 'NONE',  ( 2.550000000000002043, 5.399999999999976374, -20.55000000000000426 ) ) ;
#1145 = CARTESIAN_POINT ( 'NONE',  ( 5.449999999999996625, 5.399999999999976374, -8.000000000000003553 ) ) ;
#1146 = CARTESIAN_POINT ( 'NONE',  ( -9.000000000000001776, 2.500000000000000000, -14.55000000000000604 ) ) ;
#1147 = CARTESIAN_POINT ( 'NONE',  ( 2.999999999999999112, 5.399999999999976374, -13.44999999999999929 ) ) ;
#1148 = CARTESIAN_POINT ( 'NONE',  ( 1.550000000000002487, 5.399999999999976374, -5.449999999999998401 ) ) ;
#1149 = CARTESIAN_POINT ( 'NONE',  ( -0.9999999999999988898, 2.500000000000000000, 13.44999999999999574 ) ) ;
#1150 = CARTESIAN_POINT ( 'NONE',  ( 2.449999999999995737, 2.500000000000000000, -10.55000000000000604 ) ) ;
#1151 = CARTESIAN_POINT ( 'NONE',  ( 5.449999999999998401, 5.399999999999976374, 7.999999999999996447 ) ) ;
#1152 = CARTESIAN_POINT ( 'NONE',  ( 8.000000000000000000, 5.399999999999976374, -16.55000000000000782 ) ) ;
#1153 = CARTESIAN_POINT ( 'NONE',  ( 1.624505264053550628E-15, 5.500000000000000000, 0.4499999999999747535 ) ) ;
#1154 = CARTESIAN_POINT ( 'NONE',  ( 0.9999999999999991118, 5.500000000000000000, -9.550000000000023803 ) ) ;
#1155 = CARTESIAN_POINT ( 'NONE',  ( 0.000000000000000000, 5.500000000000000000, -11.55000000000002558 ) ) ;
#1156 = CARTESIAN_POINT ( 'NONE',  ( 1.449999999999979083, 5.500000000000000000, 14.44999999999997620 ) ) ;
#1157 = CARTESIAN_POINT ( 'NONE',  ( 0.9999999999999991118, 5.500000000000000000, -6.449999999999979750 ) ) ;
#1158 = CARTESIAN_POINT ( 'NONE',  ( 7.000000000000002665, 5.500000000000000000, 17.55000000000002558 ) ) ;
#1159 =( BOUNDED_CURVE ( )  B_SPLINE_CURVE ( 2, ( #3198, #5565, #2721, #3703, #135, #5067, #4081, #4131, #5010 ),
 .UNSPECIFIED., .T., .T. ) 
 B_SPLINE_CURVE_WITH_KNOTS ( ( 3, 2, 2, 2, 3 ),
 ( 0.000000000000000000, 1.570796326794896558, 3.141592653589793116, 4.712388980384689674, 6.283185307179586232 ),
 .UNSPECIFIED. ) 
 CURVE ( )  GEOMETRIC_REPRESENTATION_ITEM ( )  RATIONAL_B_SPLINE_CURVE ( ( 1.000000000000000000, 0.7071067811865475727, 1.000000000000000000, 0.7071067811865475727, 1.000000000000000000, 0.7071067811865475727, 1.000000000000000000, 0.7071067811865475727, 1.000000000000000000 ) ) 
 REPRESENTATION_ITEM ( '' )  );
#1160 = CARTESIAN_POINT ( 'NONE',  ( 8.000000000000000000, 2.500000000000000000, -4.550000000000006928 ) ) ;
#1161 = CARTESIAN_POINT ( 'NONE',  ( 3.550000000000002931, 5.399999999999976374, -5.449999999999998401 ) ) ;
#1162 = CARTESIAN_POINT ( 'NONE',  ( -1.550000000000002487, 5.399999999999976374, 9.449999999999995737 ) ) ;
#1163 = CARTESIAN_POINT ( 'NONE',  ( -0.4499999999999764744, 5.500000000000000000, 7.999999999999996447 ) ) ;
#1164 = CARTESIAN_POINT ( 'NONE',  ( 1.550000000000004263, 5.399999999999976374, 13.44999999999999574 ) ) ;
#1165 = CARTESIAN_POINT ( 'NONE',  ( -7.449999999999978861, 5.500000000000000000, -14.44999999999997975 ) ) ;
#1166 = CARTESIAN_POINT ( 'NONE',  ( 0.4499999999999972911, 2.500000000000000000, 6.550000000000001599 ) ) ;
#1167 = CARTESIAN_POINT ( 'NONE',  ( 5.449999999999996625, 5.399999999999976374, -4.000000000000003553 ) ) ;
#1168 = CARTESIAN_POINT ( 'NONE',  ( 1.869434623883016783E-15, 2.500000000000000000, 7.449999999999993072 ) ) ;
#1169 = CARTESIAN_POINT ( 'NONE',  ( 7.000000000000002665, 5.399999999999976374, 18.55000000000000426 ) ) ;
#1170 = CARTESIAN_POINT ( 'NONE',  ( 6.550000000000020250, 5.500000000000000000, -9.550000000000023803 ) ) ;
#1171 = CARTESIAN_POINT ( 'NONE',  ( -1.999999999999999112, 2.500000000000000000, -4.550000000000006928 ) ) ;
#1172 = CARTESIAN_POINT ( 'NONE',  ( -3.550000000000004707, 5.399999999999976374, -14.00000000000000178 ) ) ;
#1173 = CARTESIAN_POINT ( 'NONE',  ( -8.000000000000000000, 5.399999999999976374, -12.55000000000000782 ) ) ;
#1174 = CARTESIAN_POINT ( 'NONE',  ( 1.734723475976807094E-15, 5.399999999999976374, 0.5500000000000000444 ) ) ;
#1175 = CARTESIAN_POINT ( 'NONE',  ( -5.000000000000000000, 2.500000000000000000, -6.550000000000005151 ) ) ;
#1176 = CARTESIAN_POINT ( 'NONE',  ( -4.550000000000022027, 5.500000000000000000, 2.449999999999976641 ) ) ;
#1177 = CARTESIAN_POINT ( 'NONE',  ( 6.000000000000001776, 5.500000000000000000, 0.4499999999999747535 ) ) ;
#1178 =( BOUNDED_CURVE ( )  B_SPLINE_CURVE ( 2, ( #4796, #278, #3931, #808, #1720, #5748, #2171, #2120, #3517 ),
 .UNSPECIFIED., .T., .T. ) 
 B_SPLINE_CURVE_WITH_KNOTS ( ( 3, 2, 2, 2, 3 ),
 ( 0.000000000000000000, 1.570796326794896558, 3.141592653589793116, 4.712388980384689674, 6.283185307179586232 ),
 .UNSPECIFIED. ) 
 CURVE ( )  GEOMETRIC_REPRESENTATION_ITEM ( )  RATIONAL_B_SPLINE_CURVE ( ( 1.000000000000000000, 0.7071067811865475727, 1.000000000000000000, 0.7071067811865475727, 1.000000000000000000, 0.7071067811865475727, 1.000000000000000000, 0.7071067811865475727, 1.000000000000000000 ) ) 
 REPRESENTATION_ITEM ( '' )  );
#1179 = CARTESIAN_POINT ( 'NONE',  ( 2.449999999999995737, 5.399999999999976374, -13.45000000000000107 ) ) ;
#1180 = CARTESIAN_POINT ( 'NONE',  ( -6.550000000000022027, 5.500000000000000000, 1.999999999999998224 ) ) ;
#1181 =( BOUNDED_CURVE ( )  B_SPLINE_CURVE ( 2, ( #5847, #1761, #996, #1408, #4025, #5403, #1789, #1326, #3230 ),
 .UNSPECIFIED., .T., .T. ) 
 B_SPLINE_CURVE_WITH_KNOTS ( ( 3, 2, 2, 2, 3 ),
 ( 0.000000000000000000, 1.570796326794896558, 3.141592653589793116, 4.712388980384689674, 6.283185307179586232 ),
 .UNSPECIFIED. ) 
 CURVE ( )  GEOMETRIC_REPRESENTATION_ITEM ( )  RATIONAL_B_SPLINE_CURVE ( ( 1.000000000000000000, 0.7071067811865475727, 1.000000000000000000, 0.7071067811865475727, 1.000000000000000000, 0.7071067811865475727, 1.000000000000000000, 0.7071067811865475727, 1.000000000000000000 ) ) 
 REPRESENTATION_ITEM ( '' )  );
#1182 = CARTESIAN_POINT ( 'NONE',  ( 2.550000000000003819, 5.399999999999976374, 15.44999999999999929 ) ) ;
#1183 = CARTESIAN_POINT ( 'NONE',  ( -7.550000000000020250, 5.500000000000000000, 11.99999999999999645 ) ) ;
#1184 = CARTESIAN_POINT ( 'NONE',  ( 8.550000000000004263, 5.399999999999976374, -16.00000000000000355 ) ) ;
#1185 = CARTESIAN_POINT ( 'NONE',  ( -0.5500000000000018208, 5.399999999999976374, 12.54999999999999893 ) ) ;
#1186 = CARTESIAN_POINT ( 'NONE',  ( -9.000000000000000000, 5.399999999999976374, 18.55000000000000426 ) ) ;
#1187 = CARTESIAN_POINT ( 'NONE',  ( -8.550000000000022027, 5.500000000000000000, -13.55000000000002203 ) ) ;
#1188 = CARTESIAN_POINT ( 'NONE',  ( 10.20000000000000107, 2.500000000000000000, -35.00000000000000000 ) ) ;
#1189 = CARTESIAN_POINT ( 'NONE',  ( 2.999999999999999112, 5.500000000000000000, -2.449999999999979750 ) ) ;
#1190 = B_SPLINE_CURVE_WITH_KNOTS ( 'NONE', 1,
 ( #3223, #1462 ),
 .UNSPECIFIED., .F., .F.,
 ( 2, 2 ),
 ( -0.003500000000000000073, 0.000000000000000000 ),
 .UNSPECIFIED. ) ;
#1191 = CARTESIAN_POINT ( 'NONE',  ( -4.999999999999999112, 2.500000000000000000, 18.55000000000000426 ) ) ;
#1192 = CARTESIAN_POINT ( 'NONE',  ( -8.550000000000002487, 5.399999999999976374, 7.999999999999996447 ) ) ;
#1193 = CARTESIAN_POINT ( 'NONE',  ( 2.550000000000022915, 5.500000000000000000, 1.550000000000020028 ) ) ;
#1194 = CARTESIAN_POINT ( 'NONE',  ( 7.550000000000022027, 5.500000000000000000, -20.00000000000000355 ) ) ;
#1195 = CARTESIAN_POINT ( 'NONE',  ( 4.999999999999999112, 5.500000000000000000, -17.55000000000002558 ) ) ;
#1196 = CARTESIAN_POINT ( 'NONE',  ( -3.449999999999996625, 5.399999999999976374, -11.44999999999999751 ) ) ;
#1197 =( BOUNDED_CURVE ( )  B_SPLINE_CURVE ( 2, ( #3236, #3262, #4142, #2878, #3742, #85, #1062, #621, #5550 ),
 .UNSPECIFIED., .T., .F. ) 
 B_SPLINE_CURVE_WITH_KNOTS ( ( 3, 2, 2, 2, 3 ),
 ( 0.000000000000000000, 1.570796326794896558, 3.141592653589793116, 4.712388980384689674, 6.283185307179586232 ),
 .UNSPECIFIED. ) 
 CURVE ( )  GEOMETRIC_REPRESENTATION_ITEM ( )  RATIONAL_B_SPLINE_CURVE ( ( 1.000000000000000000, 0.7071067811865475727, 1.000000000000000000, 0.7071067811865475727, 1.000000000000000000, 0.7071067811865475727, 1.000000000000000000, 0.7071067811865475727, 1.000000000000000000 ) ) 
 REPRESENTATION_ITEM ( '' )  );
#1198 = CARTESIAN_POINT ( 'NONE',  ( -0.9999999999999993339, 5.500000000000000000, 18.44999999999998153 ) ) ;
#1199 = CARTESIAN_POINT ( 'NONE',  ( 3.000000000000000888, 5.399999999999976374, 5.449999999999994849 ) ) ;
#1200 = CARTESIAN_POINT ( 'NONE',  ( 0.5500000000000225819, 5.500000000000000000, 18.44999999999998153 ) ) ;
#1201 = CARTESIAN_POINT ( 'NONE',  ( -2.550000000000003819, 2.500000000000000000, -12.55000000000000782 ) ) ;
#1202 = CARTESIAN_POINT ( 'NONE',  ( 5.449999999999998401, 5.399999999999976374, 3.449999999999993072 ) ) ;
#1203 = CARTESIAN_POINT ( 'NONE',  ( 7.550000000000004263, 2.500000000000000000, 18.55000000000000426 ) ) ;
#1204 = CARTESIAN_POINT ( 'NONE',  ( 4.550000000000005151, 5.399999999999976374, 7.449999999999992184 ) ) ;
#1205 =( BOUNDED_CURVE ( )  B_SPLINE_CURVE ( 2, ( #1611, #2439, #189, #5271, #1640, #5752, #1671, #3363, #5302 ),
 .UNSPECIFIED., .T., .F. ) 
 B_SPLINE_CURVE_WITH_KNOTS ( ( 3, 2, 2, 2, 3 ),
 ( 0.000000000000000000, 1.570796326794896558, 3.141592653589793116, 4.712388980384689674, 6.283185307179586232 ),
 .UNSPECIFIED. ) 
 CURVE ( )  GEOMETRIC_REPRESENTATION_ITEM ( )  RATIONAL_B_SPLINE_CURVE ( ( 1.000000000000000000, 0.7071067811865475727, 1.000000000000000000, 0.7071067811865475727, 1.000000000000000000, 0.7071067811865475727, 1.000000000000000000, 0.7071067811865475727, 1.000000000000000000 ) ) 
 REPRESENTATION_ITEM ( '' )  );
#1206 = CARTESIAN_POINT ( 'NONE',  ( 3.449999999999996625, 5.399999999999976374, -12.55000000000000782 ) ) ;
#1207 = CARTESIAN_POINT ( 'NONE',  ( -5.449999999999994849, 2.500000000000000000, 8.550000000000000711 ) ) ;
#1208 = CARTESIAN_POINT ( 'NONE',  ( -2.449999999999996625, 5.399999999999976374, -6.000000000000001776 ) ) ;
#1209 = CARTESIAN_POINT ( 'NONE',  ( 0.4499999999999990119, 5.399999999999976374, 18.00000000000000355 ) ) ;
#1210 = CARTESIAN_POINT ( 'NONE',  ( 0.4499999999999972911, 2.500000000000000000, 2.550000000000002043 ) ) ;
#1211 = CARTESIAN_POINT ( 'NONE',  ( -4.449999999999977973, 5.500000000000000000, -16.44999999999998153 ) ) ;
#1212 = CARTESIAN_POINT ( 'NONE',  ( -0.5500000000000018208, 2.500000000000000000, -20.55000000000000426 ) ) ;
#1213 = CARTESIAN_POINT ( 'NONE',  ( 4.999999999999999112, 5.500000000000000000, -1.550000000000023581 ) ) ;
#1214 =( BOUNDED_CURVE ( )  B_SPLINE_CURVE ( 2, ( #2755, #993, #4161 ),
 .UNSPECIFIED., .F., .T. ) 
 B_SPLINE_CURVE_WITH_KNOTS ( ( 3, 3 ),
 ( 3.141592653589794448, 4.712388980384689674 ),
 .UNSPECIFIED. ) 
 CURVE ( )  GEOMETRIC_REPRESENTATION_ITEM ( )  RATIONAL_B_SPLINE_CURVE ( ( 1.000000000000000000, 0.7071067811865480168, 1.000000000000000000 ) ) 
 REPRESENTATION_ITEM ( '' )  );
#1215 = CARTESIAN_POINT ( 'NONE',  ( -4.550000000000001599, 2.500000000000000000, 7.999999999999996447 ) ) ;
#1216 = CARTESIAN_POINT ( 'NONE',  ( 6.000000000000001776, 5.399999999999976374, 15.44999999999999929 ) ) ;
#1217 =( BOUNDED_CURVE ( )  B_SPLINE_CURVE ( 2, ( #983, #63, #1922, #4019, #2801, #3269, #1483, #5086, #3298 ),
 .UNSPECIFIED., .T., .F. ) 
 B_SPLINE_CURVE_WITH_KNOTS ( ( 3, 2, 2, 2, 3 ),
 ( 0.000000000000000000, 1.570796326794896558, 3.141592653589793116, 4.712388980384689674, 6.283185307179586232 ),
 .UNSPECIFIED. ) 
 CURVE ( )  GEOMETRIC_REPRESENTATION_ITEM ( )  RATIONAL_B_SPLINE_CURVE ( ( 1.000000000000000000, 0.7071067811865475727, 1.000000000000000000, 0.7071067811865475727, 1.000000000000000000, 0.7071067811865475727, 1.000000000000000000, 0.7071067811865475727, 1.000000000000000000 ) ) 
 REPRESENTATION_ITEM ( '' )  );
#1218 = CARTESIAN_POINT ( 'NONE',  ( -9.000000000000000000, 2.500000000000000000, 13.44999999999999574 ) ) ;
#1219 = CARTESIAN_POINT ( 'NONE',  ( 0.5500000000000208056, 5.500000000000000000, -9.550000000000023803 ) ) ;
#1220 = CARTESIAN_POINT ( 'NONE',  ( -9.550000000000002487, 5.399999999999976374, -17.44999999999999929 ) ) ;
#1221 = CARTESIAN_POINT ( 'NONE',  ( -5.449999999999977973, 5.500000000000000000, 6.449999999999977085 ) ) ;
#1222 = CARTESIAN_POINT ( 'NONE',  ( 6.000000000000000000, 5.500000000000000000, -7.550000000000025580 ) ) ;
#1223 = CARTESIAN_POINT ( 'NONE',  ( -7.550000000000002487, 2.500000000000000000, 9.449999999999995737 ) ) ;
#1224 = CARTESIAN_POINT ( 'NONE',  ( -20.29999999999999716, 6.000000000000000000, -35.00000000000000000 ) ) ;
#1225 = CARTESIAN_POINT ( 'NONE',  ( 2.550000000000005596, 2.500000000000000000, 16.00000000000000000 ) ) ;
#1226 = CARTESIAN_POINT ( 'NONE',  ( -2.000000000000000000, 2.500000000000000000, -20.55000000000000426 ) ) ;
#1227 = CARTESIAN_POINT ( 'NONE',  ( 7.099999999999999645, 6.000000000000000000, -35.00000000000000000 ) ) ;
#1228 = CARTESIAN_POINT ( 'NONE',  ( 4.550000000000022915, 5.500000000000000000, 13.55000000000002203 ) ) ;
#1229 = CARTESIAN_POINT ( 'NONE',  ( -1.449999999999996403, 2.500000000000000000, -12.55000000000000782 ) ) ;
#1230 = CARTESIAN_POINT ( 'NONE',  ( -5.550000000000003375, 2.500000000000000000, 1.449999999999994849 ) ) ;
#1231 = CARTESIAN_POINT ( 'NONE',  ( 6.550000000000005151, 5.399999999999976374, 3.449999999999993072 ) ) ;
#1232 = CARTESIAN_POINT ( 'NONE',  ( 7.550000000000004263, 5.399999999999976374, 17.44999999999999929 ) ) ;
#1233 = CARTESIAN_POINT ( 'NONE',  ( 3.449999999999977085, 5.500000000000000000, -6.449999999999978861 ) ) ;
#1234 = CARTESIAN_POINT ( 'NONE',  ( 3.550000000000000711, 5.399999999999976374, -17.44999999999999929 ) ) ;
#1235 =( BOUNDED_CURVE ( )  B_SPLINE_CURVE ( 2, ( #249, #2061, #1742, #5409, #2281, #3207, #1336, #3654, #3593 ),
 .UNSPECIFIED., .T., .T. ) 
 B_SPLINE_CURVE_WITH_KNOTS ( ( 3, 2, 2, 2, 3 ),
 ( 0.000000000000000000, 1.570796326794896558, 3.141592653589793116, 4.712388980384689674, 6.283185307179586232 ),
 .UNSPECIFIED. ) 
 CURVE ( )  GEOMETRIC_REPRESENTATION_ITEM ( )  RATIONAL_B_SPLINE_CURVE ( ( 1.000000000000000000, 0.7071067811865475727, 1.000000000000000000, 0.7071067811865475727, 1.000000000000000000, 0.7071067811865475727, 1.000000000000000000, 0.7071067811865475727, 1.000000000000000000 ) ) 
 REPRESENTATION_ITEM ( '' )  );
#1236 = CARTESIAN_POINT ( 'NONE',  ( 2.449999999999978417, 5.500000000000000000, -8.000000000000003553 ) ) ;
#1237 = CARTESIAN_POINT ( 'NONE',  ( -5.550000000000003375, 5.399999999999976374, -2.000000000000001776 ) ) ;
#1238 = CC_DESIGN_APPROVAL ( #2222, ( #4593 ) ) ;
#1239 = CARTESIAN_POINT ( 'NONE',  ( -8.550000000000020250, 5.500000000000000000, 13.55000000000002203 ) ) ;
#1240 = CARTESIAN_POINT ( 'NONE',  ( -8.449999999999976197, 5.500000000000000000, 4.449999999999974420 ) ) ;
#1241 = CARTESIAN_POINT ( 'NONE',  ( -2.550000000000021139, 5.500000000000000000, 17.55000000000002558 ) ) ;
#1242 = CARTESIAN_POINT ( 'NONE',  ( -7.099999999999998757, 5.241355307597778790, 35.00000000000000000 ) ) ;
#1243 = CARTESIAN_POINT ( 'NONE',  ( -7.000000000000000000, 5.399999999999979927, -21.45000000000000639 ) ) ;
#1244 = CARTESIAN_POINT ( 'NONE',  ( 0.9999999999999991118, 2.500000000000000000, -1.449999999999998179 ) ) ;
#1245 = CARTESIAN_POINT ( 'NONE',  ( -1.449999999999994849, 2.500000000000000000, 11.44999999999999396 ) ) ;
#1246 = CARTESIAN_POINT ( 'NONE',  ( 4.449999999999995737, 2.500000000000000000, -10.00000000000000178 ) ) ;
#1247 = CARTESIAN_POINT ( 'NONE',  ( -8.550000000000022027, 5.500000000000000000, -14.44999999999997975 ) ) ;
#1248 =( BOUNDED_CURVE ( )  B_SPLINE_CURVE ( 2, ( #1688, #5320, #1192, #301, #5738, #3509, #1660, #1251, #5291 ),
 .UNSPECIFIED., .T., .T. ) 
 B_SPLINE_CURVE_WITH_KNOTS ( ( 3, 2, 2, 2, 3 ),
 ( 0.000000000000000000, 1.570796326794896558, 3.141592653589793116, 4.712388980384689674, 6.283185307179586232 ),
 .UNSPECIFIED. ) 
 CURVE ( )  GEOMETRIC_REPRESENTATION_ITEM ( )  RATIONAL_B_SPLINE_CURVE ( ( 1.000000000000000000, 0.7071067811865475727, 1.000000000000000000, 0.7071067811865475727, 1.000000000000000000, 0.7071067811865475727, 1.000000000000000000, 0.7071067811865475727, 1.000000000000000000 ) ) 
 REPRESENTATION_ITEM ( '' )  );
#1249 = CARTESIAN_POINT ( 'NONE',  ( -5.449999999999996625, 5.399999999999976374, -11.44999999999999751 ) ) ;
#1250 =( BOUNDED_CURVE ( )  B_SPLINE_CURVE ( 2, ( #1515, #3217, #5087, #1484, #2772, #4122, #630, #3664, #4637 ),
 .UNSPECIFIED., .T., .F. ) 
 B_SPLINE_CURVE_WITH_KNOTS ( ( 3, 2, 2, 2, 3 ),
 ( 0.000000000000000000, 1.570796326794896558, 3.141592653589793116, 4.712388980384689674, 6.283185307179586232 ),
 .UNSPECIFIED. ) 
 CURVE ( )  GEOMETRIC_REPRESENTATION_ITEM ( )  RATIONAL_B_SPLINE_CURVE ( ( 1.000000000000000000, 0.7071067811865475727, 1.000000000000000000, 0.7071067811865475727, 1.000000000000000000, 0.7071067811865475727, 1.000000000000000000, 0.7071067811865475727, 1.000000000000000000 ) ) 
 REPRESENTATION_ITEM ( '' )  );
#1251 = CARTESIAN_POINT ( 'NONE',  ( -7.449999999999994849, 5.399999999999976374, 8.550000000000000711 ) ) ;
#1252 = CARTESIAN_POINT ( 'NONE',  ( 3.550000000000002931, 5.399999999999976374, 17.44999999999999929 ) ) ;
#1253 = CARTESIAN_POINT ( 'NONE',  ( -6.449999999999998401, 5.399999999999976374, 18.55000000000000426 ) ) ;
#1254 = CARTESIAN_POINT ( 'NONE',  ( -9.550000000000004263, 5.399999999999976374, -2.000000000000001776 ) ) ;
#1255 = CARTESIAN_POINT ( 'NONE',  ( -5.999999999999999112, 5.500000000000000000, -4.449999999999981526 ) ) ;
#1256 = CARTESIAN_POINT ( 'NONE',  ( 0.4499999999999972911, 5.399999999999976374, 13.99999999999999822 ) ) ;
#1257 = CARTESIAN_POINT ( 'NONE',  ( 7.550000000000002487, 5.399999999999976374, 1.449999999999994849 ) ) ;
#1258 = APPROVAL_ROLE ( '' ) ;
#1259 = CARTESIAN_POINT ( 'NONE',  ( -0.5500000000000209166, 5.500000000000000000, 13.55000000000002203 ) ) ;
#1260 = CARTESIAN_POINT ( 'NONE',  ( -1.550000000000020028, 5.500000000000000000, 16.00000000000000000 ) ) ;
#1261 = CARTESIAN_POINT ( 'NONE',  ( -4.449999999999999289, 2.500000000000000000, -18.55000000000000426 ) ) ;
#1262 = CARTESIAN_POINT ( 'NONE',  ( -3.550000000000000711, 2.500000000000000000, 18.55000000000000426 ) ) ;
#1263 = B_SPLINE_CURVE_WITH_KNOTS ( 'NONE', 1,
 ( #1665, #3043 ),
 .UNSPECIFIED., .F., .F.,
 ( 2, 2 ),
 ( -0.005445033394011450367, 8.673617379884035472E-18 ),
 .UNSPECIFIED. ) ;
#1264 = CARTESIAN_POINT ( 'NONE',  ( -2.449999999999977529, 5.500000000000000000, -0.4499999999999817479 ) ) ;
#1265 = CARTESIAN_POINT ( 'NONE',  ( -5.000000000000000000, 5.399999999999976374, -2.550000000000005596 ) ) ;
#1266 = CARTESIAN_POINT ( 'NONE',  ( 5.550000000000004263, 2.500000000000000000, 13.99999999999999822 ) ) ;
#1267 =( BOUNDED_CURVE ( )  B_SPLINE_CURVE ( 2, ( #1976, #1185, #3831, #4779, #3001, #4816, #1564, #3801, #5161 ),
 .UNSPECIFIED., .T., .T. ) 
 B_SPLINE_CURVE_WITH_KNOTS ( ( 3, 2, 2, 2, 3 ),
 ( 0.000000000000000000, 1.570796326794896558, 3.141592653589793116, 4.712388980384689674, 6.283185307179586232 ),
 .UNSPECIFIED. ) 
 CURVE ( )  GEOMETRIC_REPRESENTATION_ITEM ( )  RATIONAL_B_SPLINE_CURVE ( ( 1.000000000000000000, 0.7071067811865475727, 1.000000000000000000, 0.7071067811865475727, 1.000000000000000000, 0.7071067811865475727, 1.000000000000000000, 0.7071067811865475727, 1.000000000000000000 ) ) 
 REPRESENTATION_ITEM ( '' )  );
#1268 = CARTESIAN_POINT ( 'NONE',  ( 6.999999999999999112, 5.399999999999976374, 6.550000000000001599 ) ) ;
#1269 = CARTESIAN_POINT ( 'NONE',  ( -7.449999999999998401, 5.399999999999976374, -20.00000000000000355 ) ) ;
#1270 = CARTESIAN_POINT ( 'NONE',  ( 1.449999999999977307, 5.500000000000000000, -6.449999999999978861 ) ) ;
#1271 = CARTESIAN_POINT ( 'NONE',  ( -7.449999999999994849, 2.500000000000000000, 15.44999999999999929 ) ) ;
#1272 = CARTESIAN_POINT ( 'NONE',  ( -2.550000000000022915, 5.500000000000000000, -9.550000000000023803 ) ) ;
#1273 = CARTESIAN_POINT ( 'NONE',  ( -5.449999999999996625, 2.500000000000000000, -8.000000000000003553 ) ) ;
#1274 = CARTESIAN_POINT ( 'NONE',  ( 6.550000000000001599, 2.500000000000000000, -16.00000000000000355 ) ) ;
#1275 = CARTESIAN_POINT ( 'NONE',  ( -6.550000000000001599, 5.399999999999976374, 3.999999999999996447 ) ) ;
#1276 = CARTESIAN_POINT ( 'NONE',  ( 7.449999999999998401, 2.500000000000000000, -20.55000000000000426 ) ) ;
#1277 = CARTESIAN_POINT ( 'NONE',  ( -9.000000000000001776, 5.399999999999976374, -1.449999999999998179 ) ) ;
#1278 = CARTESIAN_POINT ( 'NONE',  ( 8.550000000000004263, 5.399999999999976374, -4.550000000000006928 ) ) ;
#1279 =( BOUNDED_CURVE ( )  B_SPLINE_CURVE ( 2, ( #3063, #1713, #5849, #882, #5796, #1763, #3588, #1249, #828 ),
 .UNSPECIFIED., .T., .T. ) 
 B_SPLINE_CURVE_WITH_KNOTS ( ( 3, 2, 2, 2, 3 ),
 ( 0.000000000000000000, 1.570796326794896558, 3.141592653589793116, 4.712388980384689674, 6.283185307179586232 ),
 .UNSPECIFIED. ) 
 CURVE ( )  GEOMETRIC_REPRESENTATION_ITEM ( )  RATIONAL_B_SPLINE_CURVE ( ( 1.000000000000000000, 0.7071067811865475727, 1.000000000000000000, 0.7071067811865475727, 1.000000000000000000, 0.7071067811865475727, 1.000000000000000000, 0.7071067811865475727, 1.000000000000000000 ) ) 
 REPRESENTATION_ITEM ( '' )  );
#1280 = CARTESIAN_POINT ( 'NONE',  ( 11.70000000000000462, 2.200000000000000178, -35.00000000000000000 ) ) ;
#1281 = CARTESIAN_POINT ( 'NONE',  ( 4.550000000000022915, 5.500000000000000000, 9.550000000000020250 ) ) ;
#1282 = CARTESIAN_POINT ( 'NONE',  ( 1.000000000000000888, 5.500000000000000000, 18.44999999999998153 ) ) ;
#1283 = CARTESIAN_POINT ( 'NONE',  ( -3.999999999999999112, 5.399999999999976374, 3.449999999999993072 ) ) ;
#1284 = CARTESIAN_POINT ( 'NONE',  ( 5.449999999999998401, 5.399999999999976374, 3.999999999999996447 ) ) ;
#1285 = CARTESIAN_POINT ( 'NONE',  ( -5.999999999999998224, 2.500000000000000000, 15.44999999999999751 ) ) ;
#1286 = CARTESIAN_POINT ( 'NONE',  ( 4.999999999999999112, 2.500000000000000000, -1.449999999999998179 ) ) ;
#1287 = CARTESIAN_POINT ( 'NONE',  ( -2.449999999999977529, 5.500000000000000000, -3.552110610896055996E-15 ) ) ;
#1288 = CARTESIAN_POINT ( 'NONE',  ( -4.449999999999996625, 5.399999999999976374, -1.449999999999998401 ) ) ;
#1289 = CARTESIAN_POINT ( 'NONE',  ( -5.449999999999977085, 5.500000000000000000, 18.00000000000000355 ) ) ;
#1290 = CARTESIAN_POINT ( 'NONE',  ( -5.999999999999998224, 2.500000000000000000, 16.55000000000000071 ) ) ;
#1291 = CARTESIAN_POINT ( 'NONE',  ( 7.550000000000002487, 5.399999999999976374, 14.55000000000000249 ) ) ;
#1292 = CARTESIAN_POINT ( 'NONE',  ( -5.000000000000000000, 6.000000000000000000, -39.17113757407975783 ) ) ;
#1293 = CARTESIAN_POINT ( 'NONE',  ( -7.550000000000022027, 5.500000000000000000, -12.00000000000000355 ) ) ;
#1294 =( BOUNDED_CURVE ( )  B_SPLINE_CURVE ( 2, ( #4185, #2864, #2495, #5177, #2027, #1489, #129, #1047, #3873 ),
 .UNSPECIFIED., .T., .T. ) 
 B_SPLINE_CURVE_WITH_KNOTS ( ( 3, 2, 2, 2, 3 ),
 ( 0.000000000000000000, 1.570796326794896558, 3.141592653589793116, 4.712388980384689674, 6.283185307179586232 ),
 .UNSPECIFIED. ) 
 CURVE ( )  GEOMETRIC_REPRESENTATION_ITEM ( )  RATIONAL_B_SPLINE_CURVE ( ( 1.000000000000000000, 0.7071067811865475727, 1.000000000000000000, 0.7071067811865475727, 1.000000000000000000, 0.7071067811865475727, 1.000000000000000000, 0.7071067811865475727, 1.000000000000000000 ) ) 
 REPRESENTATION_ITEM ( '' )  );
#1295 = CARTESIAN_POINT ( 'NONE',  ( -4.550000000000022027, 5.500000000000000000, -6.449999999999978861 ) ) ;
#1296 = CARTESIAN_POINT ( 'NONE',  ( 0.4499999999999955702, 2.500000000000000000, -1.449999999999998401 ) ) ;
#1297 =( BOUNDED_CURVE ( )  B_SPLINE_CURVE ( 2, ( #3691, #1952, #625, #1919, #1068, #1454, #4177, #4150, #2883 ),
 .UNSPECIFIED., .T., .F. ) 
 B_SPLINE_CURVE_WITH_KNOTS ( ( 3, 2, 2, 2, 3 ),
 ( 0.000000000000000000, 1.570796326794896558, 3.141592653589793116, 4.712388980384689674, 6.283185307179586232 ),
 .UNSPECIFIED. ) 
 CURVE ( )  GEOMETRIC_REPRESENTATION_ITEM ( )  RATIONAL_B_SPLINE_CURVE ( ( 1.000000000000000000, 0.7071067811865475727, 1.000000000000000000, 0.7071067811865475727, 1.000000000000000000, 0.7071067811865475727, 1.000000000000000000, 0.7071067811865475727, 1.000000000000000000 ) ) 
 REPRESENTATION_ITEM ( '' )  );
#1298 = CARTESIAN_POINT ( 'NONE',  ( 7.449999999999996625, 5.399999999999976374, 3.999999999999996447 ) ) ;
#1299 = CARTESIAN_POINT ( 'NONE',  ( -1.999999999999998224, 2.500000000000000000, 16.55000000000000071 ) ) ;
#1300 = CARTESIAN_POINT ( 'NONE',  ( 4.000000000000000000, 5.500000000000000000, -7.550000000000025580 ) ) ;
#1301 = CARTESIAN_POINT ( 'NONE',  ( -8.000000000000000000, 5.500000000000000000, -15.55000000000002558 ) ) ;
#1302 = CARTESIAN_POINT ( 'NONE',  ( 3.449999999999977529, 5.500000000000000000, -10.00000000000000178 ) ) ;
#1303 = CARTESIAN_POINT ( 'NONE',  ( -0.5500000000000018208, 2.500000000000000000, -16.55000000000000426 ) ) ;
#1304 = CARTESIAN_POINT ( 'NONE',  ( 4.000000000000000000, 5.399999999999976374, -4.550000000000006928 ) ) ;
#1305 = CARTESIAN_POINT ( 'NONE',  ( -9.550000000000004263, 2.500000000000000000, -2.550000000000005596 ) ) ;
#1306 =( BOUNDED_CURVE ( )  B_SPLINE_CURVE ( 2, ( #5225, #3409, #4780, #2549, #5317, #348, #4362, #2609, #746 ),
 .UNSPECIFIED., .T., .T. ) 
 B_SPLINE_CURVE_WITH_KNOTS ( ( 3, 2, 2, 2, 3 ),
 ( 0.000000000000000000, 1.570796326794896558, 3.141592653589793116, 4.712388980384689674, 6.283185307179586232 ),
 .UNSPECIFIED. ) 
 CURVE ( )  GEOMETRIC_REPRESENTATION_ITEM ( )  RATIONAL_B_SPLINE_CURVE ( ( 1.000000000000000000, 0.7071067811865475727, 1.000000000000000000, 0.7071067811865475727, 1.000000000000000000, 0.7071067811865475727, 1.000000000000000000, 0.7071067811865475727, 1.000000000000000000 ) ) 
 REPRESENTATION_ITEM ( '' )  );
#1307 = CARTESIAN_POINT ( 'NONE',  ( 3.449999999999998401, 5.399999999999976374, 7.999999999999996447 ) ) ;
#1308 = CARTESIAN_POINT ( 'NONE',  ( 2.550000000000005596, 5.399999999999976374, 4.549999999999999822 ) ) ;
#1309 = CARTESIAN_POINT ( 'NONE',  ( 2.000000000000000000, 5.500000000000000000, -19.55000000000002558 ) ) ;
#1310 = CARTESIAN_POINT ( 'NONE',  ( -9.449999999999977973, 5.500000000000000000, 5.550000000000021139 ) ) ;
#1311 = CARTESIAN_POINT ( 'NONE',  ( -0.5500000000000018208, 2.500000000000000000, 15.44999999999999929 ) ) ;
#1312 = CARTESIAN_POINT ( 'NONE',  ( 2.999999999999999112, 5.500000000000000000, -18.44999999999998153 ) ) ;
#1313 = CARTESIAN_POINT ( 'NONE',  ( -28.00000000000003197, 0.000000000000000000, -41.99999999999999289 ) ) ;
#1314 = CARTESIAN_POINT ( 'NONE',  ( -8.449999999999997513, 5.399999999999976374, -10.55000000000000604 ) ) ;
#1315 =( BOUNDED_CURVE ( )  B_SPLINE_CURVE ( 2, ( #2690, #2516, #3083, #4332, #3895, #1706, #3530, #5339, #822 ),
 .UNSPECIFIED., .T., .T. ) 
 B_SPLINE_CURVE_WITH_KNOTS ( ( 3, 2, 2, 2, 3 ),
 ( 0.000000000000000000, 1.570796326794896558, 3.141592653589793116, 4.712388980384689674, 6.283185307179586232 ),
 .UNSPECIFIED. ) 
 CURVE ( )  GEOMETRIC_REPRESENTATION_ITEM ( )  RATIONAL_B_SPLINE_CURVE ( ( 1.000000000000000000, 0.7071067811865475727, 1.000000000000000000, 0.7071067811865475727, 1.000000000000000000, 0.7071067811865475727, 1.000000000000000000, 0.7071067811865475727, 1.000000000000000000 ) ) 
 REPRESENTATION_ITEM ( '' )  );
#1316 = CARTESIAN_POINT ( 'NONE',  ( -3.000000000000000000, 2.500000000000000000, -2.550000000000005596 ) ) ;
#1317 = CARTESIAN_POINT ( 'NONE',  ( 7.449999999999996625, 2.500000000000000000, -8.000000000000003553 ) ) ;
#1318 = CARTESIAN_POINT ( 'NONE',  ( -5.999999999999998224, 5.399999999999976374, 16.55000000000000071 ) ) ;
#1319 = CARTESIAN_POINT ( 'NONE',  ( -5.550000000000003375, 2.500000000000000000, 6.550000000000001599 ) ) ;
#1320 = CARTESIAN_POINT ( 'NONE',  ( -4.999999999999999112, 5.500000000000000000, 18.44999999999998153 ) ) ;
#1321 = CARTESIAN_POINT ( 'NONE',  ( 2.550000000000022915, 5.500000000000000000, 14.44999999999997620 ) ) ;
#1322 = LOCAL_TIME ( 15, 19, 25.00000000000000000, #1486 ) ;
#1323 = CARTESIAN_POINT ( 'NONE',  ( 0.5500000000000208056, 5.500000000000000000, -5.550000000000022915 ) ) ;
#1324 = CARTESIAN_POINT ( 'NONE',  ( -1.449999999999977307, 5.500000000000000000, 9.999999999999998224 ) ) ;
#1325 = CARTESIAN_POINT ( 'NONE',  ( -3.449999999999994849, 2.500000000000000000, 7.449999999999992184 ) ) ;
#1326 = CARTESIAN_POINT ( 'NONE',  ( 5.550000000000001599, 5.399999999999976374, 18.55000000000000426 ) ) ;
#1327 = CARTESIAN_POINT ( 'NONE',  ( 3.550000000000022471, 5.500000000000000000, -8.449999999999981526 ) ) ;
#1328 =( BOUNDED_CURVE ( )  B_SPLINE_CURVE ( 2, ( #3052, #317, #763, #340, #3469, #3080, #1289, #3108, #1320 ),
 .UNSPECIFIED., .T., .T. ) 
 B_SPLINE_CURVE_WITH_KNOTS ( ( 3, 2, 2, 2, 3 ),
 ( 0.000000000000000000, 1.570796326794896558, 3.141592653589793116, 4.712388980384689674, 6.283185307179586232 ),
 .UNSPECIFIED. ) 
 CURVE ( )  GEOMETRIC_REPRESENTATION_ITEM ( )  RATIONAL_B_SPLINE_CURVE ( ( 1.000000000000000000, 0.7071067811865475727, 1.000000000000000000, 0.7071067811865475727, 1.000000000000000000, 0.7071067811865475727, 1.000000000000000000, 0.7071067811865475727, 1.000000000000000000 ) ) 
 REPRESENTATION_ITEM ( '' )  );
#1329 = B_SPLINE_CURVE_WITH_KNOTS ( 'NONE', 1,
 ( #128, #4213 ),
 .UNSPECIFIED., .F., .F.,
 ( 2, 2 ),
 ( 0.03500000000000000333, 0.03590411753767287772 ),
 .UNSPECIFIED. ) ;
#1330 =( BOUNDED_CURVE ( )  B_SPLINE_CURVE ( 2, ( #1359, #4510, #5348, #2221, #1765, #5406, #1714, #3177, #1333 ),
 .UNSPECIFIED., .T., .F. ) 
 B_SPLINE_CURVE_WITH_KNOTS ( ( 3, 2, 2, 2, 3 ),
 ( 0.000000000000000000, 1.570796326794896558, 3.141592653589793116, 4.712388980384689674, 6.283185307179586232 ),
 .UNSPECIFIED. ) 
 CURVE ( )  GEOMETRIC_REPRESENTATION_ITEM ( )  RATIONAL_B_SPLINE_CURVE ( ( 1.000000000000000000, 0.7071067811865475727, 1.000000000000000000, 0.7071067811865475727, 1.000000000000000000, 0.7071067811865475727, 1.000000000000000000, 0.7071067811865475727, 1.000000000000000000 ) ) 
 REPRESENTATION_ITEM ( '' )  );
#1331 = CARTESIAN_POINT ( 'NONE',  ( -6.449999999999978861, 5.500000000000000000, -8.449999999999981526 ) ) ;
#1332 = CARTESIAN_POINT ( 'NONE',  ( 4.550000000000003375, 5.399999999999976374, 15.44999999999999929 ) ) ;
#1333 = CARTESIAN_POINT ( 'NONE',  ( 5.000000000000000888, 5.399999999999976374, 14.55000000000000249 ) ) ;
#1334 = CARTESIAN_POINT ( 'NONE',  ( 7.449999999999995737, 5.399999999999976374, -12.55000000000000782 ) ) ;
#1335 = CARTESIAN_POINT ( 'NONE',  ( 7.550000000000002487, 2.500000000000000000, -13.45000000000000107 ) ) ;
#1336 = CARTESIAN_POINT ( 'NONE',  ( -4.449999999999977085, 5.500000000000000000, 3.999999999999996447 ) ) ;
#1337 = CARTESIAN_POINT ( 'NONE',  ( 1.449999999999998401, 5.399999999999976374, 3.449999999999993072 ) ) ;
#1338 = CARTESIAN_POINT ( 'NONE',  ( -6.449999999999978861, 5.500000000000000000, -15.55000000000002558 ) ) ;
#1339 = CARTESIAN_POINT ( 'NONE',  ( -7.550000000000002487, 5.399999999999976374, -18.55000000000000426 ) ) ;
#1340 = CARTESIAN_POINT ( 'NONE',  ( 4.550000000000005151, 2.500000000000000000, 4.549999999999999822 ) ) ;
#1341 = CARTESIAN_POINT ( 'NONE',  ( 0.9999999999999988898, 5.500000000000000000, -13.55000000000002380 ) ) ;
#1342 = CARTESIAN_POINT ( 'NONE',  ( 2.550000000000003819, 2.500000000000000000, -8.000000000000003553 ) ) ;
#1343 = CARTESIAN_POINT ( 'NONE',  ( -5.449999999999994849, 2.500000000000000000, 15.44999999999999929 ) ) ;
#1344 = CARTESIAN_POINT ( 'NONE',  ( 3.550000000000002931, 5.399999999999976374, -10.00000000000000178 ) ) ;
#1345 = CARTESIAN_POINT ( 'NONE',  ( -1.550000000000020028, 5.500000000000000000, 11.55000000000001847 ) ) ;
#1346 = CARTESIAN_POINT ( 'NONE',  ( 6.449999999999997513, 2.500000000000000000, -18.00000000000000355 ) ) ;
#1347 =( BOUNDED_CURVE ( )  B_SPLINE_CURVE ( 2, ( #3049, #1725, #5837, #2151, #5783, #1264, #1287, #3077, #814 ),
 .UNSPECIFIED., .T., .T. ) 
 B_SPLINE_CURVE_WITH_KNOTS ( ( 3, 2, 2, 2, 3 ),
 ( 0.000000000000000000, 1.570796326794896558, 3.141592653589793116, 4.712388980384689674, 6.283185307179586232 ),
 .UNSPECIFIED. ) 
 CURVE ( )  GEOMETRIC_REPRESENTATION_ITEM ( )  RATIONAL_B_SPLINE_CURVE ( ( 1.000000000000000000, 0.7071067811865475727, 1.000000000000000000, 0.7071067811865475727, 1.000000000000000000, 0.7071067811865475727, 1.000000000000000000, 0.7071067811865475727, 1.000000000000000000 ) ) 
 REPRESENTATION_ITEM ( '' )  );
#1348 = CARTESIAN_POINT ( 'NONE',  ( -3.449999999999996625, 5.399999999999976374, -16.55000000000000782 ) ) ;
#1349 = CARTESIAN_POINT ( 'NONE',  ( 0.5500000000000226930, 5.500000000000000000, 5.550000000000021139 ) ) ;
#1350 = CARTESIAN_POINT ( 'NONE',  ( 1.000000000000001110, 2.500000000000000000, 17.44999999999999929 ) ) ;
#1351 = CARTESIAN_POINT ( 'NONE',  ( -3.449999999999996181, 2.500000000000000000, 0.5500000000000001554 ) ) ;
#1352 = CARTESIAN_POINT ( 'NONE',  ( -6.550000000000022027, 5.500000000000000000, -2.000000000000001776 ) ) ;
#1353 = CARTESIAN_POINT ( 'NONE',  ( -23.00000000000000000, 6.000000000000000000, -34.99999999999999289 ) ) ;
#1354 = CARTESIAN_POINT ( 'NONE',  ( 1.550000000000000933, 2.500000000000000000, -18.00000000000000355 ) ) ;
#1355 = CARTESIAN_POINT ( 'NONE',  ( 6.999999999999999112, 5.500000000000000000, -5.550000000000023803 ) ) ;
#1356 = CARTESIAN_POINT ( 'NONE',  ( -7.449999999999978861, 5.500000000000000000, -18.00000000000000355 ) ) ;
#1357 = CARTESIAN_POINT ( 'NONE',  ( -5.550000000000021139, 5.500000000000000000, 8.449999999999974420 ) ) ;
#1358 = CARTESIAN_POINT ( 'NONE',  ( 4.550000000000003375, 5.399999999999976374, 16.55000000000000071 ) ) ;
#1359 = CARTESIAN_POINT ( 'NONE',  ( 5.000000000000000888, 5.399999999999976374, 14.55000000000000249 ) ) ;
#1360 = CARTESIAN_POINT ( 'NONE',  ( -3.999999999999999112, 5.500000000000000000, 0.4499999999999747535 ) ) ;
#1361 = CARTESIAN_POINT ( 'NONE',  ( -0.9999999999999991118, 5.500000000000000000, 2.449999999999976641 ) ) ;
#1362 =( BOUNDED_CURVE ( )  B_SPLINE_CURVE ( 2, ( #3313, #3763, #5153, #2841, #2444, #1111, #2930, #708, #4285 ),
 .UNSPECIFIED., .T., .T. ) 
 B_SPLINE_CURVE_WITH_KNOTS ( ( 3, 2, 2, 2, 3 ),
 ( 0.000000000000000000, 1.570796326794896558, 3.141592653589793116, 4.712388980384689674, 6.283185307179586232 ),
 .UNSPECIFIED. ) 
 CURVE ( )  GEOMETRIC_REPRESENTATION_ITEM ( )  RATIONAL_B_SPLINE_CURVE ( ( 1.000000000000000000, 0.7071067811865475727, 1.000000000000000000, 0.7071067811865475727, 1.000000000000000000, 0.7071067811865475727, 1.000000000000000000, 0.7071067811865475727, 1.000000000000000000 ) ) 
 REPRESENTATION_ITEM ( '' )  );
#1363 = CARTESIAN_POINT ( 'NONE',  ( 1.734723475976807094E-15, 5.399999999999976374, 8.550000000000000711 ) ) ;
#1364 =( BOUNDED_CURVE ( )  B_SPLINE_CURVE ( 2, ( #2494, #2147, #307, #3045, #2562, #5208, #4375, #5241, #5268 ),
 .UNSPECIFIED., .T., .F. ) 
 B_SPLINE_CURVE_WITH_KNOTS ( ( 3, 2, 2, 2, 3 ),
 ( 0.000000000000000000, 1.570796326794896558, 3.141592653589793116, 4.712388980384689674, 6.283185307179586232 ),
 .UNSPECIFIED. ) 
 CURVE ( )  GEOMETRIC_REPRESENTATION_ITEM ( )  RATIONAL_B_SPLINE_CURVE ( ( 1.000000000000000000, 0.7071067811865475727, 1.000000000000000000, 0.7071067811865475727, 1.000000000000000000, 0.7071067811865475727, 1.000000000000000000, 0.7071067811865475727, 1.000000000000000000 ) ) 
 REPRESENTATION_ITEM ( '' )  );
#1365 = CARTESIAN_POINT ( 'NONE',  ( 4.449999999999977973, 5.500000000000000000, -4.449999999999981526 ) ) ;
#1366 = CARTESIAN_POINT ( 'NONE',  ( 2.999999999999999112, 5.399999999999976374, -2.550000000000005596 ) ) ;
#1367 = CARTESIAN_POINT ( 'NONE',  ( -4.550000000000001599, 2.500000000000000000, -19.45000000000000284 ) ) ;
#1368 = CARTESIAN_POINT ( 'NONE',  ( 6.000000000000000000, 5.500000000000000000, -20.44999999999998153 ) ) ;
#1369 = CARTESIAN_POINT ( 'NONE',  ( -2.449999999999977529, 5.500000000000000000, 3.550000000000018918 ) ) ;
#1370 = CARTESIAN_POINT ( 'NONE',  ( -0.4499999999999974576, 5.399999999999976374, -10.55000000000000604 ) ) ;
#1371 = CARTESIAN_POINT ( 'NONE',  ( 5.550000000000022027, 5.500000000000000000, -15.55000000000002558 ) ) ;
#1372 = CARTESIAN_POINT ( 'NONE',  ( -3.000000000000000000, 5.500000000000000000, -6.449999999999979750 ) ) ;
#1373 = CARTESIAN_POINT ( 'NONE',  ( 2.999999999999999112, 2.500000000000000000, -17.44999999999999929 ) ) ;
#1374 = CARTESIAN_POINT ( 'NONE',  ( -4.999999999999999112, 5.500000000000000000, 9.550000000000020250 ) ) ;
#1375 = CARTESIAN_POINT ( 'NONE',  ( -4.550000000000003375, 5.399999999999976374, -16.00000000000000355 ) ) ;
#1376 = CARTESIAN_POINT ( 'NONE',  ( -9.000000000000000000, 5.399999999999976374, 6.550000000000001599 ) ) ;
#1377 = CARTESIAN_POINT ( 'NONE',  ( -4.000000000000000000, 5.500000000000000000, -12.44999999999998153 ) ) ;
#1378 =( BOUNDED_CURVE ( )  B_SPLINE_CURVE ( 2, ( #760, #3549, #1236, #5305, #1673, #787, #4437, #5392, #423 ),
 .UNSPECIFIED., .T., .T. ) 
 B_SPLINE_CURVE_WITH_KNOTS ( ( 3, 2, 2, 2, 3 ),
 ( 0.000000000000000000, 1.570796326794896558, 3.141592653589793116, 4.712388980384689674, 6.283185307179586232 ),
 .UNSPECIFIED. ) 
 CURVE ( )  GEOMETRIC_REPRESENTATION_ITEM ( )  RATIONAL_B_SPLINE_CURVE ( ( 1.000000000000000000, 0.7071067811865475727, 1.000000000000000000, 0.7071067811865475727, 1.000000000000000000, 0.7071067811865475727, 1.000000000000000000, 0.7071067811865475727, 1.000000000000000000 ) ) 
 REPRESENTATION_ITEM ( '' )  );
#1379 = CARTESIAN_POINT ( 'NONE',  ( -7.550000000000002487, 2.500000000000000000, 14.55000000000000249 ) ) ;
#1380 = CARTESIAN_POINT ( 'NONE',  ( -27.00000000000000711, 0.000000000000000000, -41.99999999999999289 ) ) ;
#1381 = CARTESIAN_POINT ( 'NONE',  ( -3.449999999999979305, 5.500000000000000000, -14.44999999999997975 ) ) ;
#1382 = CARTESIAN_POINT ( 'NONE',  ( -3.000000000000000000, 5.399999999999976374, 1.449999999999994627 ) ) ;
#1383 = CARTESIAN_POINT ( 'NONE',  ( -2.449999999999978417, 5.500000000000000000, -15.55000000000002558 ) ) ;
#1384 = CARTESIAN_POINT ( 'NONE',  ( -0.5500000000000018208, 2.500000000000000000, 3.449999999999993072 ) ) ;
#1385 =( BOUNDED_CURVE ( )  B_SPLINE_CURVE ( 2, ( #3966, #1808, #5786, #3527, #1290, #4974, #288, #1343, #1285 ),
 .UNSPECIFIED., .T., .T. ) 
 B_SPLINE_CURVE_WITH_KNOTS ( ( 3, 2, 2, 2, 3 ),
 ( 0.000000000000000000, 1.570796326794896558, 3.141592653589793116, 4.712388980384689674, 6.283185307179586232 ),
 .UNSPECIFIED. ) 
 CURVE ( )  GEOMETRIC_REPRESENTATION_ITEM ( )  RATIONAL_B_SPLINE_CURVE ( ( 1.000000000000000000, 0.7071067811865475727, 1.000000000000000000, 0.7071067811865475727, 1.000000000000000000, 0.7071067811865475727, 1.000000000000000000, 0.7071067811865475727, 1.000000000000000000 ) ) 
 REPRESENTATION_ITEM ( '' )  );
#1386 = CARTESIAN_POINT ( 'NONE',  ( 0.5500000000000052625, 2.500000000000000000, 12.54999999999999893 ) ) ;
#1387 = CARTESIAN_POINT ( 'NONE',  ( 4.000000000000001776, 5.399999999999976374, 16.55000000000000071 ) ) ;
#1388 = CARTESIAN_POINT ( 'NONE',  ( 0.000000000000000000, 2.500000000000000000, -8.550000000000007816 ) ) ;
#1389 = CARTESIAN_POINT ( 'NONE',  ( 8.000000000000000000, 5.500000000000000000, -8.449999999999981526 ) ) ;
#1390 = CARTESIAN_POINT ( 'NONE',  ( 0.4499999999999972911, 2.500000000000000000, 10.55000000000000249 ) ) ;
#1391 = CARTESIAN_POINT ( 'NONE',  ( 4.000000000000001776, 5.399999999999976374, 7.449999999999993072 ) ) ;
#1392 = CARTESIAN_POINT ( 'NONE',  ( -8.000000000000000000, 5.399999999999976374, 0.5500000000000000444 ) ) ;
#1393 = CARTESIAN_POINT ( 'NONE',  ( -3.000000000000000000, 5.399999999999976374, 6.550000000000001599 ) ) ;
#1394 = CARTESIAN_POINT ( 'NONE',  ( -0.4499999999999782507, 5.500000000000000000, -19.55000000000002558 ) ) ;
#1395 = CARTESIAN_POINT ( 'NONE',  ( -3.550000000000002931, 5.399999999999976374, -18.00000000000000355 ) ) ;
#1396 =( BOUNDED_CURVE ( )  B_SPLINE_CURVE ( 2, ( #5469, #3378, #2797, #2044, #1152, #3719, #1184, #4606, #2547 ),
 .UNSPECIFIED., .T., .T. ) 
 B_SPLINE_CURVE_WITH_KNOTS ( ( 3, 2, 2, 2, 3 ),
 ( 0.000000000000000000, 1.570796326794896558, 3.141592653589793116, 4.712388980384689674, 6.283185307179586232 ),
 .UNSPECIFIED. ) 
 CURVE ( )  GEOMETRIC_REPRESENTATION_ITEM ( )  RATIONAL_B_SPLINE_CURVE ( ( 1.000000000000000000, 0.7071067811865475727, 1.000000000000000000, 0.7071067811865475727, 1.000000000000000000, 0.7071067811865475727, 1.000000000000000000, 0.7071067811865475727, 1.000000000000000000 ) ) 
 REPRESENTATION_ITEM ( '' )  );
#1397 = CARTESIAN_POINT ( 'NONE',  ( -3.550000000000003375, 5.399999999999976374, -2.550000000000005596 ) ) ;
#1398 = CARTESIAN_POINT ( 'NONE',  ( 1.550000000000022027, 5.500000000000000000, -12.44999999999998153 ) ) ;
#1399 =( BOUNDED_CURVE ( )  B_SPLINE_CURVE ( 2, ( #2520, #3450, #268, #3899, #5373, #347, #3443, #4878, #1218 ),
 .UNSPECIFIED., .T., .T. ) 
 B_SPLINE_CURVE_WITH_KNOTS ( ( 3, 2, 2, 2, 3 ),
 ( 0.000000000000000000, 1.570796326794896558, 3.141592653589793116, 4.712388980384689674, 6.283185307179586232 ),
 .UNSPECIFIED. ) 
 CURVE ( )  GEOMETRIC_REPRESENTATION_ITEM ( )  RATIONAL_B_SPLINE_CURVE ( ( 1.000000000000000000, 0.7071067811865475727, 1.000000000000000000, 0.7071067811865475727, 1.000000000000000000, 0.7071067811865475727, 1.000000000000000000, 0.7071067811865475727, 1.000000000000000000 ) ) 
 REPRESENTATION_ITEM ( '' )  );
#1400 = CARTESIAN_POINT ( 'NONE',  ( -4.449999999999995737, 2.500000000000000000, 13.44999999999999574 ) ) ;
#1401 = CARTESIAN_POINT ( 'NONE',  ( 8.449999999999981526, 5.500000000000000000, 16.00000000000000000 ) ) ;
#1402 = CARTESIAN_POINT ( 'NONE',  ( -6.550000000000000711, 5.399999999999976374, 15.44999999999999929 ) ) ;
#1403 = CARTESIAN_POINT ( 'NONE',  ( -4.999999999999999112, 5.500000000000000000, 10.44999999999997620 ) ) ;
#1404 = CARTESIAN_POINT ( 'NONE',  ( 2.449999999999978417, 5.500000000000000000, -15.55000000000002558 ) ) ;
#1405 = CARTESIAN_POINT ( 'NONE',  ( -6.735557395310486890E-17, 5.399999999999976374, -16.55000000000000782 ) ) ;
#1406 = CARTESIAN_POINT ( 'NONE',  ( -7.000000000000000000, 2.500000000000000000, -22.55000000000000426 ) ) ;
#1407 = CARTESIAN_POINT ( 'NONE',  ( 0.4499999999999956257, 2.500000000000000000, -10.55000000000000604 ) ) ;
#1408 = CARTESIAN_POINT ( 'NONE',  ( 4.449999999999999289, 5.399999999999976374, 17.44999999999999929 ) ) ;
#1409 = CARTESIAN_POINT ( 'NONE',  ( -6.449999999999977085, 5.500000000000000000, 11.55000000000001847 ) ) ;
#1410 = CARTESIAN_POINT ( 'NONE',  ( 5.000000000000000888, 2.500000000000000000, 1.449999999999994627 ) ) ;
#1411 =( BOUNDED_CURVE ( )  B_SPLINE_CURVE ( 2, ( #4839, #5309, #4413, #1241, #4871, #342, #2155, #3967, #3990 ),
 .UNSPECIFIED., .T., .T. ) 
 B_SPLINE_CURVE_WITH_KNOTS ( ( 3, 2, 2, 2, 3 ),
 ( 0.000000000000000000, 1.570796326794896558, 3.141592653589793116, 4.712388980384689674, 6.283185307179586232 ),
 .UNSPECIFIED. ) 
 CURVE ( )  GEOMETRIC_REPRESENTATION_ITEM ( )  RATIONAL_B_SPLINE_CURVE ( ( 1.000000000000000000, 0.7071067811865475727, 1.000000000000000000, 0.7071067811865475727, 1.000000000000000000, 0.7071067811865475727, 1.000000000000000000, 0.7071067811865475727, 1.000000000000000000 ) ) 
 REPRESENTATION_ITEM ( '' )  );
#1412 = CARTESIAN_POINT ( 'NONE',  ( -5.550000000000020250, 5.500000000000000000, 7.999999999999996447 ) ) ;
#1413 = CARTESIAN_POINT ( 'NONE',  ( -3.550000000000002931, 2.500000000000000000, -17.44999999999999929 ) ) ;
#1414 = CARTESIAN_POINT ( 'NONE',  ( 4.000000000000000000, 5.500000000000000000, -15.55000000000002558 ) ) ;
#1415 = CC_DESIGN_APPROVAL ( #5864, ( #5216 ) ) ;
#1416 = CARTESIAN_POINT ( 'NONE',  ( -7.449999999999995737, 5.399999999999976374, -7.450000000000000178 ) ) ;
#1417 = CARTESIAN_POINT ( 'NONE',  ( 1.550000000000004263, 5.399999999999976374, 2.550000000000002043 ) ) ;
#1418 = CARTESIAN_POINT ( 'NONE',  ( 4.999999999999999112, 2.500000000000000000, -14.55000000000000604 ) ) ;
#1419 = CARTESIAN_POINT ( 'NONE',  ( 3.449999999999996625, 2.500000000000000000, -4.550000000000006928 ) ) ;
#1420 = CARTESIAN_POINT ( 'NONE',  ( -8.449999999999995737, 5.399999999999976374, 9.449999999999995737 ) ) ;
#1421 = CARTESIAN_POINT ( 'NONE',  ( 4.999999999999999112, 6.000000000000000000, 39.17113757407975783 ) ) ;
#1422 = CARTESIAN_POINT ( 'NONE',  ( -8.550000000000002487, 5.399999999999976374, 3.999999999999996447 ) ) ;
#1423 = CARTESIAN_POINT ( 'NONE',  ( 0.9999999999999993339, 5.399999999999976374, -13.44999999999999929 ) ) ;
#1424 = CARTESIAN_POINT ( 'NONE',  ( -2.449999999999996625, 5.399999999999976374, -1.449999999999998401 ) ) ;
#1425 = CARTESIAN_POINT ( 'NONE',  ( 7.449999999999995737, 2.500000000000000000, -0.5500000000000069278 ) ) ;
#1426 = CARTESIAN_POINT ( 'NONE',  ( 8.000000000000000000, 5.500000000000000000, -12.44999999999998153 ) ) ;
#1427 = CARTESIAN_POINT ( 'NONE',  ( -6.449999999999995737, 5.399999999999976374, 10.55000000000000249 ) ) ;
#1428 =( BOUNDED_CURVE ( )  B_SPLINE_CURVE ( 2, ( #3384, #2912, #4300, #265, #1158, #1127, #3352, #2078, #2517 ),
 .UNSPECIFIED., .T., .T. ) 
 B_SPLINE_CURVE_WITH_KNOTS ( ( 3, 2, 2, 2, 3 ),
 ( 0.000000000000000000, 1.570796326794896558, 3.141592653589793116, 4.712388980384689674, 6.283185307179586232 ),
 .UNSPECIFIED. ) 
 CURVE ( )  GEOMETRIC_REPRESENTATION_ITEM ( )  RATIONAL_B_SPLINE_CURVE ( ( 1.000000000000000000, 0.7071067811865475727, 1.000000000000000000, 0.7071067811865475727, 1.000000000000000000, 0.7071067811865475727, 1.000000000000000000, 0.7071067811865475727, 1.000000000000000000 ) ) 
 REPRESENTATION_ITEM ( '' )  );
#1429 = CARTESIAN_POINT ( 'NONE',  ( 2.000000000000001776, 5.500000000000000000, 0.4499999999999747535 ) ) ;
#1430 = CARTESIAN_POINT ( 'NONE',  ( 7.550000000000002487, 5.399999999999976374, -14.55000000000000604 ) ) ;
#1431 = CARTESIAN_POINT ( 'NONE',  ( -8.449999999999997513, 2.500000000000000000, 18.55000000000000426 ) ) ;
#1432 =( BOUNDED_CURVE ( )  B_SPLINE_CURVE ( 2, ( #257, #3287, #4256, #714, #5629, #584, #4716, #1501, #5662 ),
 .UNSPECIFIED., .T., .T. ) 
 B_SPLINE_CURVE_WITH_KNOTS ( ( 3, 2, 2, 2, 3 ),
 ( 0.000000000000000000, 1.570796326794896558, 3.141592653589793116, 4.712388980384689674, 6.283185307179586232 ),
 .UNSPECIFIED. ) 
 CURVE ( )  GEOMETRIC_REPRESENTATION_ITEM ( )  RATIONAL_B_SPLINE_CURVE ( ( 1.000000000000000000, 0.7071067811865475727, 1.000000000000000000, 0.7071067811865475727, 1.000000000000000000, 0.7071067811865475727, 1.000000000000000000, 0.7071067811865475727, 1.000000000000000000 ) ) 
 REPRESENTATION_ITEM ( '' )  );
#1433 = CARTESIAN_POINT ( 'NONE',  ( -4.550000000000003375, 5.399999999999976374, -15.44999999999999929 ) ) ;
#1434 = CARTESIAN_POINT ( 'NONE',  ( 0.4499999999999956257, 2.500000000000000000, -14.55000000000000604 ) ) ;
#1435 = CARTESIAN_POINT ( 'NONE',  ( -9.000000000000000000, 5.399999999999976374, 5.449999999999994849 ) ) ;
#1436 = CARTESIAN_POINT ( 'NONE',  ( 1.449999999999998179, 2.500000000000000000, -16.00000000000000355 ) ) ;
#1437 = CARTESIAN_POINT ( 'NONE',  ( -6.449999999999977085, 5.500000000000000000, 15.55000000000002025 ) ) ;
#1438 = CARTESIAN_POINT ( 'NONE',  ( -6.449999999999995737, 2.500000000000000000, 13.99999999999999822 ) ) ;
#1439 = CARTESIAN_POINT ( 'NONE',  ( 4.550000000000001599, 5.399999999999976374, -20.55000000000000426 ) ) ;
#1440 = CARTESIAN_POINT ( 'NONE',  ( -1.449999999999994627, 5.399999999999976374, 11.99999999999999645 ) ) ;
#1441 = CARTESIAN_POINT ( 'NONE',  ( -5.000000000000000888, 5.399999999999976374, -10.55000000000000604 ) ) ;
#1442 = CARTESIAN_POINT ( 'NONE',  ( -1.550000000000022027, 5.500000000000000000, -15.55000000000002558 ) ) ;
#1443 = CARTESIAN_POINT ( 'NONE',  ( -6.449999999999977085, 5.500000000000000000, 12.44999999999997442 ) ) ;
#1444 = CARTESIAN_POINT ( 'NONE',  ( 1.667367902023702250E-15, 2.500000000000000000, 0.5500000000000000444 ) ) ;
#1445 = CARTESIAN_POINT ( 'NONE',  ( -5.550000000000003375, 2.500000000000000000, -2.000000000000001776 ) ) ;
#1446 = CARTESIAN_POINT ( 'NONE',  ( -0.4499999999999765299, 5.500000000000000000, 0.4499999999999746425 ) ) ;
#1447 = CARTESIAN_POINT ( 'NONE',  ( 1.624505264053550628E-15, 5.500000000000000000, 12.44999999999997442 ) ) ;
#1448 = CARTESIAN_POINT ( 'NONE',  ( 4.449999999999999289, 2.500000000000000000, 17.44999999999999929 ) ) ;
#1449 =( BOUNDED_CURVE ( )  B_SPLINE_CURVE ( 2, ( #5189, #1116, #680, #2902, #2935, #5661, #1589, #3404, #5219 ),
 .UNSPECIFIED., .T., .T. ) 
 B_SPLINE_CURVE_WITH_KNOTS ( ( 3, 2, 2, 2, 3 ),
 ( 0.000000000000000000, 1.570796326794896558, 3.141592653589793116, 4.712388980384689674, 6.283185307179586232 ),
 .UNSPECIFIED. ) 
 CURVE ( )  GEOMETRIC_REPRESENTATION_ITEM ( )  RATIONAL_B_SPLINE_CURVE ( ( 1.000000000000000000, 0.7071067811865475727, 1.000000000000000000, 0.7071067811865475727, 1.000000000000000000, 0.7071067811865475727, 1.000000000000000000, 0.7071067811865475727, 1.000000000000000000 ) ) 
 REPRESENTATION_ITEM ( '' )  );
#1450 = CARTESIAN_POINT ( 'NONE',  ( 6.449999999999998401, 5.399999999999976374, -18.55000000000000426 ) ) ;
#1451 = CARTESIAN_POINT ( 'NONE',  ( 6.550000000000005151, 2.500000000000000000, -3.368413591023957218E-15 ) ) ;
#1452 = CARTESIAN_POINT ( 'NONE',  ( -0.9999999999999988898, 2.500000000000000000, 9.449999999999995737 ) ) ;
#1453 = CARTESIAN_POINT ( 'NONE',  ( -15.50000000000000711, 2.200000000000000178, -35.00000000000000000 ) ) ;
#1454 = CARTESIAN_POINT ( 'NONE',  ( -0.4499999999999974576, 5.399999999999976374, -6.550000000000005151 ) ) ;
#1455 = CARTESIAN_POINT ( 'NONE',  ( 0.5500000000000208056, 5.500000000000000000, -1.550000000000023581 ) ) ;
#1456 = CARTESIAN_POINT ( 'NONE',  ( -1.449999999999995515, 5.399999999999976374, -3.570480312883271948E-15 ) ) ;
#1457 = CARTESIAN_POINT ( 'NONE',  ( 3.000000000000000888, 5.399999999999976374, 10.55000000000000249 ) ) ;
#1458 = CARTESIAN_POINT ( 'NONE',  ( 2.000000000000001776, 5.500000000000000000, 0.4499999999999747535 ) ) ;
#1459 = CARTESIAN_POINT ( 'NONE',  ( -7.000000000000000000, 2.500000000000000000, 1.449999999999994627 ) ) ;
#1460 = CARTESIAN_POINT ( 'NONE',  ( 3.550000000000004707, 5.399999999999976374, 13.99999999999999822 ) ) ;
#1461 = CARTESIAN_POINT ( 'NONE',  ( 0.9999999999999991118, 2.500000000000000000, -5.449999999999998401 ) ) ;
#1462 = CARTESIAN_POINT ( 'NONE',  ( -23.00000000000000000, 6.000000000000000000, -32.29999999999999716 ) ) ;
#1463 = B_SPLINE_CURVE_WITH_KNOTS ( 'NONE', 1,
 ( #445, #4516 ),
 .UNSPECIFIED., .F., .F.,
 ( 2, 2 ),
 ( -0.005445033394011450367, 8.673617379884035472E-18 ),
 .UNSPECIFIED. ) ;
#1464 =( BOUNDED_CURVE ( )  B_SPLINE_CURVE ( 2, ( #5025, #3746, #4174, #2852, #1366, #3181, #5437, #2283, #4092 ),
 .UNSPECIFIED., .T., .T. ) 
 B_SPLINE_CURVE_WITH_KNOTS ( ( 3, 2, 2, 2, 3 ),
 ( 0.000000000000000000, 1.570796326794896558, 3.141592653589793116, 4.712388980384689674, 6.283185307179586232 ),
 .UNSPECIFIED. ) 
 CURVE ( )  GEOMETRIC_REPRESENTATION_ITEM ( )  RATIONAL_B_SPLINE_CURVE ( ( 1.000000000000000000, 0.7071067811865475727, 1.000000000000000000, 0.7071067811865475727, 1.000000000000000000, 0.7071067811865475727, 1.000000000000000000, 0.7071067811865475727, 1.000000000000000000 ) ) 
 REPRESENTATION_ITEM ( '' )  );
#1465 = CARTESIAN_POINT ( 'NONE',  ( -9.000000000000001776, 5.500000000000000000, 2.449999999999976641 ) ) ;
#1466 = CARTESIAN_POINT ( 'NONE',  ( -8.550000000000004263, 5.399999999999976374, -16.00000000000000355 ) ) ;
#1467 = CARTESIAN_POINT ( 'NONE',  ( 4.550000000000005151, 2.500000000000000000, 7.449999999999992184 ) ) ;
#1468 = CARTESIAN_POINT ( 'NONE',  ( 0.4499999999999972911, 2.500000000000000000, -17.44999999999999929 ) ) ;
#1469 = CARTESIAN_POINT ( 'NONE',  ( 5.449999999999996625, 2.500000000000000000, -7.450000000000000178 ) ) ;
#1470 = CARTESIAN_POINT ( 'NONE',  ( 2.550000000000005596, 2.500000000000000000, 0.5500000000000001554 ) ) ;
#1471 = CARTESIAN_POINT ( 'NONE',  ( -0.9999999999999991118, 5.399999999999976374, 6.550000000000001599 ) ) ;
#1472 = CARTESIAN_POINT ( 'NONE',  ( -6.449999999999977085, 5.500000000000000000, 4.449999999999974420 ) ) ;
#1473 = CARTESIAN_POINT ( 'NONE',  ( -8.000000000000000000, 5.399999999999976374, -4.550000000000006928 ) ) ;
#1474 = CARTESIAN_POINT ( 'NONE',  ( -0.4499999999999765299, 5.500000000000000000, 12.44999999999997442 ) ) ;
#1475 = CARTESIAN_POINT ( 'NONE',  ( -2.449999999999995737, 2.500000000000000000, 10.55000000000000249 ) ) ;
#1476 = CARTESIAN_POINT ( 'NONE',  ( 4.449999999999995737, 5.399999999999976374, -10.55000000000000604 ) ) ;
#1477 = CARTESIAN_POINT ( 'NONE',  ( -1.550000000000002709, 2.500000000000000000, 9.999999999999998224 ) ) ;
#1478 =( BOUNDED_CURVE ( )  B_SPLINE_CURVE ( 2, ( #3646, #4163, #106, #1468, #1787, #3612, #1354, #904, #2723 ),
 .UNSPECIFIED., .T., .T. ) 
 B_SPLINE_CURVE_WITH_KNOTS ( ( 3, 2, 2, 2, 3 ),
 ( 0.000000000000000000, 1.570796326794896558, 3.141592653589793116, 4.712388980384689674, 6.283185307179586232 ),
 .UNSPECIFIED. ) 
 CURVE ( )  GEOMETRIC_REPRESENTATION_ITEM ( )  RATIONAL_B_SPLINE_CURVE ( ( 1.000000000000000000, 0.7071067811865475727, 1.000000000000000000, 0.7071067811865475727, 1.000000000000000000, 0.7071067811865475727, 1.000000000000000000, 0.7071067811865475727, 1.000000000000000000 ) ) 
 REPRESENTATION_ITEM ( '' )  );
#1479 = CARTESIAN_POINT ( 'NONE',  ( -6.449999999999997513, 2.500000000000000000, -10.00000000000000178 ) ) ;
#1480 =( BOUNDED_CURVE ( )  B_SPLINE_CURVE ( 2, ( #2830, #1543, #5142, #1482, #2885, #2857, #1954, #5528, #3355 ),
 .UNSPECIFIED., .T., .F. ) 
 B_SPLINE_CURVE_WITH_KNOTS ( ( 3, 2, 2, 2, 3 ),
 ( 0.000000000000000000, 1.570796326794896558, 3.141592653589793116, 4.712388980384689674, 6.283185307179586232 ),
 .UNSPECIFIED. ) 
 CURVE ( )  GEOMETRIC_REPRESENTATION_ITEM ( )  RATIONAL_B_SPLINE_CURVE ( ( 1.000000000000000000, 0.7071067811865475727, 1.000000000000000000, 0.7071067811865475727, 1.000000000000000000, 0.7071067811865475727, 1.000000000000000000, 0.7071067811865475727, 1.000000000000000000 ) ) 
 REPRESENTATION_ITEM ( '' )  );
#1481 = CARTESIAN_POINT ( 'NONE',  ( -9.000000000000000000, 5.500000000000000000, 9.550000000000020250 ) ) ;
#1482 = CARTESIAN_POINT ( 'NONE',  ( -2.550000000000002931, 2.500000000000000000, 4.549999999999999822 ) ) ;
#1483 = CARTESIAN_POINT ( 'NONE',  ( -0.4499999999999781952, 5.500000000000000000, -8.000000000000003553 ) ) ;
#1484 = CARTESIAN_POINT ( 'NONE',  ( 4.449999999999997513, 5.399999999999976374, 1.449999999999994849 ) ) ;
#1485 = CARTESIAN_POINT ( 'NONE',  ( -9.000000000000001776, 2.500000000000000000, -9.449999999999997513 ) ) ;
#1486 = COORDINATED_UNIVERSAL_TIME_OFFSET ( 1, 0, .AHEAD. ) ;
#1487 = CARTESIAN_POINT ( 'NONE',  ( -9.000000000000001776, 5.399999999999976374, -5.449999999999998401 ) ) ;
#1488 = CARTESIAN_POINT ( 'NONE',  ( 27.99999999999999289, 0.000000000000000000, 42.00000000000000711 ) ) ;
#1489 = CARTESIAN_POINT ( 'NONE',  ( 8.550000000000004263, 5.399999999999976374, -8.550000000000007816 ) ) ;
#1490 = CARTESIAN_POINT ( 'NONE',  ( -8.449999999999997513, 2.500000000000000000, 2.550000000000002043 ) ) ;
#1491 = CARTESIAN_POINT ( 'NONE',  ( 7.449999999999977085, 5.500000000000000000, 13.99999999999999822 ) ) ;
#1492 = CARTESIAN_POINT ( 'NONE',  ( -6.550000000000002487, 5.399999999999976374, -4.000000000000003553 ) ) ;
#1493 =( BOUNDED_CURVE ( )  B_SPLINE_CURVE ( 2, ( #858, #471, #2252, #832, #4571, #5407, #2278, #1824, #5463 ),
 .UNSPECIFIED., .T., .T. ) 
 B_SPLINE_CURVE_WITH_KNOTS ( ( 3, 2, 2, 2, 3 ),
 ( 0.000000000000000000, 1.570796326794896558, 3.141592653589793116, 4.712388980384689674, 6.283185307179586232 ),
 .UNSPECIFIED. ) 
 CURVE ( )  GEOMETRIC_REPRESENTATION_ITEM ( )  RATIONAL_B_SPLINE_CURVE ( ( 1.000000000000000000, 0.7071067811865475727, 1.000000000000000000, 0.7071067811865475727, 1.000000000000000000, 0.7071067811865475727, 1.000000000000000000, 0.7071067811865475727, 1.000000000000000000 ) ) 
 REPRESENTATION_ITEM ( '' )  );
#1494 = CARTESIAN_POINT ( 'NONE',  ( 8.449999999999977973, 5.500000000000000000, 7.999999999999996447 ) ) ;
#1495 = CARTESIAN_POINT ( 'NONE',  ( -9.000000000000001776, 5.500000000000000000, 2.449999999999976641 ) ) ;
#1496 = CARTESIAN_POINT ( 'NONE',  ( -8.000000000000000000, 5.399999999999976374, -15.45000000000000107 ) ) ;
#1497 = CARTESIAN_POINT ( 'NONE',  ( 8.550000000000007816, 2.500000000000000000, 16.55000000000000426 ) ) ;
#1498 = CARTESIAN_POINT ( 'NONE',  ( 4.550000000000021139, 5.500000000000000000, -6.000000000000001776 ) ) ;
#1499 = CARTESIAN_POINT ( 'NONE',  ( 4.000000000000001776, 5.399999999999976374, 0.5500000000000000444 ) ) ;
#1500 = CARTESIAN_POINT ( 'NONE',  ( -6.449999999999976197, 5.500000000000000000, 11.99999999999999645 ) ) ;
#1501 = CARTESIAN_POINT ( 'NONE',  ( 0.5500000000000225819, 5.500000000000000000, 10.44999999999997620 ) ) ;
#1502 =( BOUNDED_CURVE ( )  B_SPLINE_CURVE ( 2, ( #2729, #3203, #5430, #4935, #4087, #5019, #5850, #3232, #856 ),
 .UNSPECIFIED., .T., .T. ) 
 B_SPLINE_CURVE_WITH_KNOTS ( ( 3, 2, 2, 2, 3 ),
 ( 0.000000000000000000, 1.570796326794896558, 3.141592653589793116, 4.712388980384689674, 6.283185307179586232 ),
 .UNSPECIFIED. ) 
 CURVE ( )  GEOMETRIC_REPRESENTATION_ITEM ( )  RATIONAL_B_SPLINE_CURVE ( ( 1.000000000000000000, 0.7071067811865475727, 1.000000000000000000, 0.7071067811865475727, 1.000000000000000000, 0.7071067811865475727, 1.000000000000000000, 0.7071067811865475727, 1.000000000000000000 ) ) 
 REPRESENTATION_ITEM ( '' )  );
#1503 = CARTESIAN_POINT ( 'NONE',  ( 2.000000000000001776, 5.399999999999976374, 16.55000000000000071 ) ) ;
#1504 = CARTESIAN_POINT ( 'NONE',  ( 4.000000000000000000, 5.500000000000000000, -15.55000000000002558 ) ) ;
#1505 = CARTESIAN_POINT ( 'NONE',  ( 1.789832581938435623E-15, 5.500000000000000000, 15.55000000000002203 ) ) ;
#1506 = CARTESIAN_POINT ( 'NONE',  ( -1.449999999999977307, 5.500000000000000000, 1.550000000000020028 ) ) ;
#1507 = CARTESIAN_POINT ( 'NONE',  ( -9.449999999999979750, 5.500000000000000000, -6.449999999999978861 ) ) ;
#1508 = CARTESIAN_POINT ( 'NONE',  ( 6.550000000000005151, 2.500000000000000000, -0.5500000000000068168 ) ) ;
#1509 = CARTESIAN_POINT ( 'NONE',  ( -6.449999999999998401, 2.500000000000000000, -17.44999999999999929 ) ) ;
#1510 = CARTESIAN_POINT ( 'NONE',  ( 8.000000000000000000, 2.500000000000000000, -15.45000000000000107 ) ) ;
#1511 = CARTESIAN_POINT ( 'NONE',  ( -7.000000000000000888, 2.500000000000000000, -10.55000000000000604 ) ) ;
#1512 = CARTESIAN_POINT ( 'NONE',  ( 0.5500000000000225819, 5.500000000000000000, 2.449999999999976641 ) ) ;
#1513 = CARTESIAN_POINT ( 'NONE',  ( 0.9999999999999988898, 5.500000000000000000, -1.550000000000023581 ) ) ;
#1514 = CARTESIAN_POINT ( 'NONE',  ( -3.449999999999996181, 5.399999999999976374, -4.550000000000006928 ) ) ;
#1515 = CARTESIAN_POINT ( 'NONE',  ( 5.000000000000000888, 5.399999999999976374, 2.550000000000002043 ) ) ;
#1516 =( BOUNDED_CURVE ( )  B_SPLINE_CURVE ( 2, ( #3046, #733, #3490, #389, #2531, #1610, #4344, #1722, #1669 ),
 .UNSPECIFIED., .T., .T. ) 
 B_SPLINE_CURVE_WITH_KNOTS ( ( 3, 2, 2, 2, 3 ),
 ( 0.000000000000000000, 1.570796326794896558, 3.141592653589793116, 4.712388980384689674, 6.283185307179586232 ),
 .UNSPECIFIED. ) 
 CURVE ( )  GEOMETRIC_REPRESENTATION_ITEM ( )  RATIONAL_B_SPLINE_CURVE ( ( 1.000000000000000000, 0.7071067811865475727, 1.000000000000000000, 0.7071067811865475727, 1.000000000000000000, 0.7071067811865475727, 1.000000000000000000, 0.7071067811865475727, 1.000000000000000000 ) ) 
 REPRESENTATION_ITEM ( '' )  );
#1517 =( BOUNDED_CURVE ( )  B_SPLINE_CURVE ( 2, ( #4140, #2393, #499, #4599, #2305, #83, #3712, #1446, #1153 ),
 .UNSPECIFIED., .T., .F. ) 
 B_SPLINE_CURVE_WITH_KNOTS ( ( 3, 2, 2, 2, 3 ),
 ( 0.000000000000000000, 1.570796326794896558, 3.141592653589793116, 4.712388980384689674, 6.283185307179586232 ),
 .UNSPECIFIED. ) 
 CURVE ( )  GEOMETRIC_REPRESENTATION_ITEM ( )  RATIONAL_B_SPLINE_CURVE ( ( 1.000000000000000000, 0.7071067811865475727, 1.000000000000000000, 0.7071067811865475727, 1.000000000000000000, 0.7071067811865475727, 1.000000000000000000, 0.7071067811865475727, 1.000000000000000000 ) ) 
 REPRESENTATION_ITEM ( '' )  );
#1518 = CARTESIAN_POINT ( 'NONE',  ( -0.5500000000000226930, 5.500000000000000000, -2.000000000000001776 ) ) ;
#1519 = CARTESIAN_POINT ( 'NONE',  ( 7.099999999999998757, 5.241355307597778790, 35.00000000000000000 ) ) ;
#1520 = CARTESIAN_POINT ( 'NONE',  ( -0.5500000000000018208, 5.399999999999976374, 3.999999999999996447 ) ) ;
#1521 = CARTESIAN_POINT ( 'NONE',  ( 0.4499999999999972911, 2.500000000000000000, 13.99999999999999822 ) ) ;
#1522 = CARTESIAN_POINT ( 'NONE',  ( 5.000000000000000888, 5.500000000000000000, 18.44999999999998153 ) ) ;
#1523 = CARTESIAN_POINT ( 'NONE',  ( 4.000000000000001776, 5.500000000000000000, 8.449999999999974420 ) ) ;
#1524 = CARTESIAN_POINT ( 'NONE',  ( -4.999999999999999112, 5.399999999999976374, 13.44999999999999574 ) ) ;
#1525 = CARTESIAN_POINT ( 'NONE',  ( 5.449999999999996625, 5.399999999999976374, -8.550000000000007816 ) ) ;
#1526 = CARTESIAN_POINT ( 'NONE',  ( 3.449999999999998401, 2.500000000000000000, 16.55000000000000071 ) ) ;
#1527 = CARTESIAN_POINT ( 'NONE',  ( 6.449999999999995737, 5.399999999999976374, -6.000000000000001776 ) ) ;
#1528 =( BOUNDED_CURVE ( )  B_SPLINE_CURVE ( 2, ( #487, #5536, #1020, #4159, #1461, #989, #4615, #5007, #5449 ),
 .UNSPECIFIED., .T., .T. ) 
 B_SPLINE_CURVE_WITH_KNOTS ( ( 3, 2, 2, 2, 3 ),
 ( 0.000000000000000000, 1.570796326794896558, 3.141592653589793116, 4.712388980384689674, 6.283185307179586232 ),
 .UNSPECIFIED. ) 
 CURVE ( )  GEOMETRIC_REPRESENTATION_ITEM ( )  RATIONAL_B_SPLINE_CURVE ( ( 1.000000000000000000, 0.7071067811865475727, 1.000000000000000000, 0.7071067811865475727, 1.000000000000000000, 0.7071067811865475727, 1.000000000000000000, 0.7071067811865475727, 1.000000000000000000 ) ) 
 REPRESENTATION_ITEM ( '' )  );
#1529 = CARTESIAN_POINT ( 'NONE',  ( -5.449999999999995737, 2.500000000000000000, -0.5500000000000068168 ) ) ;
#1530 = CARTESIAN_POINT ( 'NONE',  ( 0.9999999999999991118, 5.399999999999976374, -5.449999999999998401 ) ) ;
#1531 = CARTESIAN_POINT ( 'NONE',  ( -0.4499999999999956257, 5.399999999999976374, 5.449999999999994849 ) ) ;
#1532 = CARTESIAN_POINT ( 'NONE',  ( -8.000000000000000000, 2.500000000000000000, -8.550000000000007816 ) ) ;
#1533 = CARTESIAN_POINT ( 'NONE',  ( 6.550000000000005151, 5.399999999999976374, -0.5500000000000070388 ) ) ;
#1534 =( BOUNDED_CURVE ( )  B_SPLINE_CURVE ( 2, ( #3323, #4202, #1915, #3687, #55, #4143, #3804, #1946, #5136 ),
 .UNSPECIFIED., .T., .T. ) 
 B_SPLINE_CURVE_WITH_KNOTS ( ( 3, 2, 2, 2, 3 ),
 ( 0.000000000000000000, 1.570796326794896558, 3.141592653589793116, 4.712388980384689674, 6.283185307179586232 ),
 .UNSPECIFIED. ) 
 CURVE ( )  GEOMETRIC_REPRESENTATION_ITEM ( )  RATIONAL_B_SPLINE_CURVE ( ( 1.000000000000000000, 0.7071067811865475727, 1.000000000000000000, 0.7071067811865475727, 1.000000000000000000, 0.7071067811865475727, 1.000000000000000000, 0.7071067811865475727, 1.000000000000000000 ) ) 
 REPRESENTATION_ITEM ( '' )  );
#1535 = CARTESIAN_POINT ( 'NONE',  ( -6.550000000000001599, 2.500000000000000000, 11.99999999999999645 ) ) ;
#1536 = CARTESIAN_POINT ( 'NONE',  ( 7.550000000000022027, 5.500000000000000000, -16.00000000000000355 ) ) ;
#1537 = CARTESIAN_POINT ( 'NONE',  ( 5.550000000000001599, 2.500000000000000000, -14.55000000000000604 ) ) ;
#1538 = B_SPLINE_CURVE_WITH_KNOTS ( 'NONE', 1,
 ( #5083, #3658 ),
 .UNSPECIFIED., .F., .F.,
 ( 2, 2 ),
 ( -0.003500000000000000073, 0.000000000000000000 ),
 .UNSPECIFIED. ) ;
#1539 = CARTESIAN_POINT ( 'NONE',  ( -7.000000000000000000, 5.500000000000000000, -21.55000000000002913 ) ) ;
#1540 = CARTESIAN_POINT ( 'NONE',  ( -4.000000000000000000, 2.500000000000000000, -12.55000000000000782 ) ) ;
#1541 = CARTESIAN_POINT ( 'NONE',  ( 2.999999999999999112, 5.399999999999976374, -6.550000000000005151 ) ) ;
#1542 = CARTESIAN_POINT ( 'NONE',  ( 6.449999999999995737, 2.500000000000000000, 1.449999999999994849 ) ) ;
#1543 = CARTESIAN_POINT ( 'NONE',  ( -2.550000000000002931, 2.500000000000000000, 3.449999999999993072 ) ) ;
#1544 = CARTESIAN_POINT ( 'NONE',  ( 7.099999999999998757, 6.000000000000000000, -35.00000000000000000 ) ) ;
#1545 = CARTESIAN_POINT ( 'NONE',  ( 4.449999999999995737, 2.500000000000000000, -6.550000000000005151 ) ) ;
#1546 =( NAMED_UNIT ( * ) PLANE_ANGLE_UNIT ( ) SI_UNIT ( $, .RADIAN. ) );
#1547 = CARTESIAN_POINT ( 'NONE',  ( -1.000000000000001110, 5.500000000000000000, -1.550000000000023581 ) ) ;
#1548 = CARTESIAN_POINT ( 'NONE',  ( 5.449999999999998401, 5.399999999999976374, -20.00000000000000355 ) ) ;
#1549 = CARTESIAN_POINT ( 'NONE',  ( 5.449999999999978861, 5.500000000000000000, 1.999999999999998224 ) ) ;
#1550 = CARTESIAN_POINT ( 'NONE',  ( -9.449999999999979750, 5.500000000000000000, -9.550000000000023803 ) ) ;
#1551 = CARTESIAN_POINT ( 'NONE',  ( 7.550000000000002487, 5.399999999999976374, 9.999999999999998224 ) ) ;
#1552 = CARTESIAN_POINT ( 'NONE',  ( -3.999999999999999112, 2.500000000000000000, 3.449999999999993072 ) ) ;
#1553 = CARTESIAN_POINT ( 'NONE',  ( -6.550000000000001599, 5.399999999999976374, 7.999999999999996447 ) ) ;
#1554 =( BOUNDED_CURVE ( )  B_SPLINE_CURVE ( 2, ( #3984, #4894, #4862, #3016, #5808, #360, #4915, #3425, #1168 ),
 .UNSPECIFIED., .T., .T. ) 
 B_SPLINE_CURVE_WITH_KNOTS ( ( 3, 2, 2, 2, 3 ),
 ( 0.000000000000000000, 1.570796326794896558, 3.141592653589793116, 4.712388980384689674, 6.283185307179586232 ),
 .UNSPECIFIED. ) 
 CURVE ( )  GEOMETRIC_REPRESENTATION_ITEM ( )  RATIONAL_B_SPLINE_CURVE ( ( 1.000000000000000000, 0.7071067811865475727, 1.000000000000000000, 0.7071067811865475727, 1.000000000000000000, 0.7071067811865475727, 1.000000000000000000, 0.7071067811865475727, 1.000000000000000000 ) ) 
 REPRESENTATION_ITEM ( '' )  );
#1555 =( BOUNDED_CURVE ( )  B_SPLINE_CURVE ( 2, ( #107, #2901, #582, #4652, #1026, #4194, #1972, #4742, #5660 ),
 .UNSPECIFIED., .T., .F. ) 
 B_SPLINE_CURVE_WITH_KNOTS ( ( 3, 2, 2, 2, 3 ),
 ( 0.000000000000000000, 1.570796326794896558, 3.141592653589793116, 4.712388980384689674, 6.283185307179586232 ),
 .UNSPECIFIED. ) 
 CURVE ( )  GEOMETRIC_REPRESENTATION_ITEM ( )  RATIONAL_B_SPLINE_CURVE ( ( 1.000000000000000000, 0.7071067811865475727, 1.000000000000000000, 0.7071067811865475727, 1.000000000000000000, 0.7071067811865475727, 1.000000000000000000, 0.7071067811865475727, 1.000000000000000000 ) ) 
 REPRESENTATION_ITEM ( '' )  );
#1556 = CARTESIAN_POINT ( 'NONE',  ( 2.550000000000002043, 5.399999999999976374, -20.00000000000000355 ) ) ;
#1557 = CARTESIAN_POINT ( 'NONE',  ( -7.999999999999998224, 2.500000000000000000, 3.449999999999993072 ) ) ;
#1558 = CARTESIAN_POINT ( 'NONE',  ( -7.550000000000004263, 5.399999999999976374, -6.000000000000001776 ) ) ;
#1559 = CARTESIAN_POINT ( 'NONE',  ( 2.550000000000003819, 5.399999999999976374, -4.550000000000006928 ) ) ;
#1560 = CARTESIAN_POINT ( 'NONE',  ( 2.449999999999995737, 2.500000000000000000, -6.000000000000001776 ) ) ;
#1561 = CARTESIAN_POINT ( 'NONE',  ( -0.4499999999999956257, 2.500000000000000000, 14.55000000000000249 ) ) ;
#1562 = CARTESIAN_POINT ( 'NONE',  ( -0.4499999999999971245, 2.500000000000000000, -10.55000000000000604 ) ) ;
#1563 = CARTESIAN_POINT ( 'NONE',  ( -8.550000000000004263, 2.500000000000000000, -12.55000000000000782 ) ) ;
#1564 = CARTESIAN_POINT ( 'NONE',  ( 0.5500000000000053735, 5.399999999999976374, 11.99999999999999645 ) ) ;
#1565 = CARTESIAN_POINT ( 'NONE',  ( -5.999999999999998224, 2.500000000000000000, 12.55000000000000071 ) ) ;
#1566 = CARTESIAN_POINT ( 'NONE',  ( -8.000000000000000000, 2.500000000000000000, -20.55000000000000426 ) ) ;
#1567 = CARTESIAN_POINT ( 'NONE',  ( 3.449999999999979305, 5.500000000000000000, 6.449999999999977085 ) ) ;
#1568 = CARTESIAN_POINT ( 'NONE',  ( -1.999999999999999112, 2.500000000000000000, 0.5500000000000000444 ) ) ;
#1569 = CARTESIAN_POINT ( 'NONE',  ( 6.999999999999999112, 2.500000000000000000, 10.55000000000000249 ) ) ;
#1570 =( BOUNDED_CURVE ( )  B_SPLINE_CURVE ( 2, ( #4997, #5854, #3688, #4486, #4545, #2282, #889, #2704, #3624 ),
 .UNSPECIFIED., .T., .T. ) 
 B_SPLINE_CURVE_WITH_KNOTS ( ( 3, 2, 2, 2, 3 ),
 ( 0.000000000000000000, 1.570796326794896558, 3.141592653589793116, 4.712388980384689674, 6.283185307179586232 ),
 .UNSPECIFIED. ) 
 CURVE ( )  GEOMETRIC_REPRESENTATION_ITEM ( )  RATIONAL_B_SPLINE_CURVE ( ( 1.000000000000000000, 0.7071067811865475727, 1.000000000000000000, 0.7071067811865475727, 1.000000000000000000, 0.7071067811865475727, 1.000000000000000000, 0.7071067811865475727, 1.000000000000000000 ) ) 
 REPRESENTATION_ITEM ( '' )  );
#1571 = CARTESIAN_POINT ( 'NONE',  ( 6.550000000000003375, 2.500000000000000000, -4.000000000000003553 ) ) ;
#1572 = CARTESIAN_POINT ( 'NONE',  ( -9.000000000000000000, 5.500000000000000000, 10.44999999999997620 ) ) ;
#1573 = CARTESIAN_POINT ( 'NONE',  ( 5.550000000000002487, 5.399999999999976374, -14.00000000000000178 ) ) ;
#1574 = CARTESIAN_POINT ( 'NONE',  ( -2.550000000000002931, 5.399999999999976374, -8.550000000000007816 ) ) ;
#1575 =( BOUNDED_CURVE ( )  B_SPLINE_CURVE ( 2, ( #5760, #4840, #5338, #5366, #2997, #3054, #1269, #2541, #2102 ),
 .UNSPECIFIED., .T., .F. ) 
 B_SPLINE_CURVE_WITH_KNOTS ( ( 3, 2, 2, 2, 3 ),
 ( 0.000000000000000000, 1.570796326794896558, 3.141592653589793116, 4.712388980384689674, 6.283185307179586232 ),
 .UNSPECIFIED. ) 
 CURVE ( )  GEOMETRIC_REPRESENTATION_ITEM ( )  RATIONAL_B_SPLINE_CURVE ( ( 1.000000000000000000, 0.7071067811865475727, 1.000000000000000000, 0.7071067811865475727, 1.000000000000000000, 0.7071067811865475727, 1.000000000000000000, 0.7071067811865475727, 1.000000000000000000 ) ) 
 REPRESENTATION_ITEM ( '' )  );
#1576 =( LENGTH_UNIT ( ) NAMED_UNIT ( * ) SI_UNIT ( .MILLI., .METRE. ) );
#1577 = CARTESIAN_POINT ( 'NONE',  ( -7.550000000000003375, 2.500000000000000000, 1.999999999999998224 ) ) ;
#1578 = CARTESIAN_POINT ( 'NONE',  ( 5.449999999999996625, 5.399999999999976374, -4.550000000000006928 ) ) ;
#1579 = CARTESIAN_POINT ( 'NONE',  ( 7.000000000000002665, 2.500000000000000000, 17.44999999999999929 ) ) ;
#1580 = CARTESIAN_POINT ( 'NONE',  ( 2.999999999999999112, 5.500000000000000000, -6.449999999999979750 ) ) ;
#1581 = CARTESIAN_POINT ( 'NONE',  ( -2.449999999999995737, 5.399999999999976374, 13.99999999999999822 ) ) ;
#1582 = CARTESIAN_POINT ( 'NONE',  ( 4.000000000000000000, 2.500000000000000000, -12.55000000000000782 ) ) ;
#1583 = CARTESIAN_POINT ( 'NONE',  ( -4.550000000000022915, 5.500000000000000000, -18.00000000000000355 ) ) ;
#1584 = CARTESIAN_POINT ( 'NONE',  ( -2.000000000000000000, 5.399999999999976374, -15.45000000000000107 ) ) ;
#1585 = CARTESIAN_POINT ( 'NONE',  ( -2.449999999999996625, 5.399999999999976374, -5.449999999999998401 ) ) ;
#1586 = CARTESIAN_POINT ( 'NONE',  ( -0.4499999999999955147, 2.500000000000000000, 1.999999999999998224 ) ) ;
#1587 =( BOUNDED_CURVE ( )  B_SPLINE_CURVE ( 2, ( #4410, #4381, #2536, #4351, #338, #3939, #5755, #3524, #5334 ),
 .UNSPECIFIED., .T., .T. ) 
 B_SPLINE_CURVE_WITH_KNOTS ( ( 3, 2, 2, 2, 3 ),
 ( 0.000000000000000000, 1.570796326794896558, 3.141592653589793116, 4.712388980384689674, 6.283185307179586232 ),
 .UNSPECIFIED. ) 
 CURVE ( )  GEOMETRIC_REPRESENTATION_ITEM ( )  RATIONAL_B_SPLINE_CURVE ( ( 1.000000000000000000, 0.7071067811865475727, 1.000000000000000000, 0.7071067811865475727, 1.000000000000000000, 0.7071067811865475727, 1.000000000000000000, 0.7071067811865475727, 1.000000000000000000 ) ) 
 REPRESENTATION_ITEM ( '' )  );
#1588 = CARTESIAN_POINT ( 'NONE',  ( 6.550000000000003375, 2.500000000000000000, -8.550000000000007816 ) ) ;
#1589 = CARTESIAN_POINT ( 'NONE',  ( -9.449999999999979750, 5.500000000000000000, -2.000000000000001776 ) ) ;
#1590 = CARTESIAN_POINT ( 'NONE',  ( -0.4499999999999954592, 5.399999999999976374, 14.55000000000000249 ) ) ;
#1591 =( BOUNDED_CURVE ( )  B_SPLINE_CURVE ( 2, ( #4715, #3737, #2844, #2872, #3402, #1559, #5156, #1115, #4254 ),
 .UNSPECIFIED., .T., .T. ) 
 B_SPLINE_CURVE_WITH_KNOTS ( ( 3, 2, 2, 2, 3 ),
 ( 0.000000000000000000, 1.570796326794896558, 3.141592653589793116, 4.712388980384689674, 6.283185307179586232 ),
 .UNSPECIFIED. ) 
 CURVE ( )  GEOMETRIC_REPRESENTATION_ITEM ( )  RATIONAL_B_SPLINE_CURVE ( ( 1.000000000000000000, 0.7071067811865475727, 1.000000000000000000, 0.7071067811865475727, 1.000000000000000000, 0.7071067811865475727, 1.000000000000000000, 0.7071067811865475727, 1.000000000000000000 ) ) 
 REPRESENTATION_ITEM ( '' )  );
#1592 = CARTESIAN_POINT ( 'NONE',  ( -1.000000000000000888, 2.500000000000000000, -10.55000000000000604 ) ) ;
#1593 = CARTESIAN_POINT ( 'NONE',  ( -7.449999999999995737, 2.500000000000000000, -12.55000000000000782 ) ) ;
#1594 = CARTESIAN_POINT ( 'NONE',  ( 6.000000000000001776, 5.399999999999976374, -0.5500000000000069278 ) ) ;
#1595 = CARTESIAN_POINT ( 'NONE',  ( -1.449999999999979083, 5.500000000000000000, -18.44999999999998153 ) ) ;
#1596 = CARTESIAN_POINT ( 'NONE',  ( -6.999999999999999112, 5.500000000000000000, 10.44999999999997620 ) ) ;
#1597 = CARTESIAN_POINT ( 'NONE',  ( -5.000000000000000000, 5.500000000000000000, -5.550000000000023803 ) ) ;
#1598 = CARTESIAN_POINT ( 'NONE',  ( -7.550000000000002487, 2.500000000000000000, -18.55000000000000426 ) ) ;
#1599 = CARTESIAN_POINT ( 'NONE',  ( 4.550000000000022915, 5.500000000000000000, 6.449999999999977085 ) ) ;
#1600 = CARTESIAN_POINT ( 'NONE',  ( 6.449999999999995737, 2.500000000000000000, 6.550000000000001599 ) ) ;
#1601 = CARTESIAN_POINT ( 'NONE',  ( 0.4499999999999972911, 5.399999999999976374, 9.999999999999998224 ) ) ;
#1602 = CARTESIAN_POINT ( 'NONE',  ( 4.550000000000021139, 5.500000000000000000, -18.00000000000000355 ) ) ;
#1603 = CARTESIAN_POINT ( 'NONE',  ( 26.99999999999999289, 6.000000000000000000, -41.99999999999999289 ) ) ;
#1604 =( BOUNDED_CURVE ( )  B_SPLINE_CURVE ( 2, ( #4774, #4322, #1180, #256, #2069, #4809, #740, #2540, #791 ),
 .UNSPECIFIED., .T., .T. ) 
 B_SPLINE_CURVE_WITH_KNOTS ( ( 3, 2, 2, 2, 3 ),
 ( 0.000000000000000000, 1.570796326794896558, 3.141592653589793116, 4.712388980384689674, 6.283185307179586232 ),
 .UNSPECIFIED. ) 
 CURVE ( )  GEOMETRIC_REPRESENTATION_ITEM ( )  RATIONAL_B_SPLINE_CURVE ( ( 1.000000000000000000, 0.7071067811865475727, 1.000000000000000000, 0.7071067811865475727, 1.000000000000000000, 0.7071067811865475727, 1.000000000000000000, 0.7071067811865475727, 1.000000000000000000 ) ) 
 REPRESENTATION_ITEM ( '' )  );
#1605 = CARTESIAN_POINT ( 'NONE',  ( 27.99999999999999289, 6.000000000000000000, 41.00000000000000711 ) ) ;
#1606 = CARTESIAN_POINT ( 'NONE',  ( 7.550000000000002487, 5.399999999999976374, -10.00000000000000178 ) ) ;
#1607 = APPROVAL_DATE_TIME ( #5239, #2222 ) ;
#1608 = CARTESIAN_POINT ( 'NONE',  ( 5.449999999999978861, 5.500000000000000000, 13.99999999999999822 ) ) ;
#1609 = CARTESIAN_POINT ( 'NONE',  ( 0.5500000000000035971, 5.399999999999976374, -8.000000000000003553 ) ) ;
#1610 = CARTESIAN_POINT ( 'NONE',  ( -1.449999999999996403, 5.399999999999976374, 15.44999999999999929 ) ) ;
#1611 = CARTESIAN_POINT ( 'NONE',  ( -1.000000000000000888, 5.500000000000000000, -9.550000000000023803 ) ) ;
#1612 = CARTESIAN_POINT ( 'NONE',  ( 4.000000000000000000, 2.500000000000000000, -12.55000000000000782 ) ) ;
#1613 = CARTESIAN_POINT ( 'NONE',  ( -5.000000000000000888, 2.500000000000000000, -14.55000000000000604 ) ) ;
#1614 = B_SPLINE_CURVE_WITH_KNOTS ( 'NONE', 1,
 ( #2573, #318 ),
 .UNSPECIFIED., .F., .F.,
 ( 2, 2 ),
 ( 0.001500000000000001332, 0.05649999999999999467 ),
 .UNSPECIFIED. ) ;
#1615 = CARTESIAN_POINT ( 'NONE',  ( -0.5500000000000035971, 2.500000000000000000, -3.449999999999999734 ) ) ;
#1616 = CARTESIAN_POINT ( 'NONE',  ( 5.449999999999977085, 5.500000000000000000, -6.000000000000001776 ) ) ;
#1617 = CARTESIAN_POINT ( 'NONE',  ( -8.449999999999976197, 5.500000000000000000, 3.550000000000018918 ) ) ;
#1618 = CARTESIAN_POINT ( 'NONE',  ( -3.999999999999998224, 5.399999999999976374, 15.44999999999999929 ) ) ;
#1619 = CARTESIAN_POINT ( 'NONE',  ( 2.449999999999995737, 2.500000000000000000, -13.45000000000000107 ) ) ;
#1620 = CARTESIAN_POINT ( 'NONE',  ( -3.449999999999998401, 2.500000000000000000, -16.00000000000000355 ) ) ;
#1621 = CARTESIAN_POINT ( 'NONE',  ( -7.000000000000000000, 5.399999999999979927, -21.45000000000000639 ) ) ;
#1622 = CARTESIAN_POINT ( 'NONE',  ( -8.449999999999997513, 5.399999999999976374, -14.55000000000000604 ) ) ;
#1623 =( BOUNDED_CURVE ( )  B_SPLINE_CURVE ( 2, ( #4489, #3597, #3211, #1339, #2228, #2739, #5856, #4037, #2648 ),
 .UNSPECIFIED., .T., .T. ) 
 B_SPLINE_CURVE_WITH_KNOTS ( ( 3, 2, 2, 2, 3 ),
 ( 0.000000000000000000, 1.570796326794896558, 3.141592653589793116, 4.712388980384689674, 6.283185307179586232 ),
 .UNSPECIFIED. ) 
 CURVE ( )  GEOMETRIC_REPRESENTATION_ITEM ( )  RATIONAL_B_SPLINE_CURVE ( ( 1.000000000000000000, 0.7071067811865475727, 1.000000000000000000, 0.7071067811865475727, 1.000000000000000000, 0.7071067811865475727, 1.000000000000000000, 0.7071067811865475727, 1.000000000000000000 ) ) 
 REPRESENTATION_ITEM ( '' )  );
#1624 = CARTESIAN_POINT ( 'NONE',  ( -5.999999999999998224, 5.399999999999976374, 11.44999999999999396 ) ) ;
#1625 =( BOUNDED_CURVE ( )  B_SPLINE_CURVE ( 2, ( #4398, #4005, #3594, #1337, #5828, #860, #330, #1308, #2226 ),
 .UNSPECIFIED., .T., .F. ) 
 B_SPLINE_CURVE_WITH_KNOTS ( ( 3, 2, 2, 2, 3 ),
 ( 0.000000000000000000, 1.570796326794896558, 3.141592653589793116, 4.712388980384689674, 6.283185307179586232 ),
 .UNSPECIFIED. ) 
 CURVE ( )  GEOMETRIC_REPRESENTATION_ITEM ( )  RATIONAL_B_SPLINE_CURVE ( ( 1.000000000000000000, 0.7071067811865475727, 1.000000000000000000, 0.7071067811865475727, 1.000000000000000000, 0.7071067811865475727, 1.000000000000000000, 0.7071067811865475727, 1.000000000000000000 ) ) 
 REPRESENTATION_ITEM ( '' )  );
#1626 = CARTESIAN_POINT ( 'NONE',  ( -0.4499999999999974576, 2.500000000000000000, -5.449999999999998401 ) ) ;
#1627 = CARTESIAN_POINT ( 'NONE',  ( -9.000000000000001776, 2.500000000000000000, -17.44999999999999929 ) ) ;
#1628 = CARTESIAN_POINT ( 'NONE',  ( -5.000000000000000000, 5.500000000000000000, 6.449999999999976197 ) ) ;
#1629 = CARTESIAN_POINT ( 'NONE',  ( -7.449999999999977085, 5.500000000000000000, -22.44999999999998508 ) ) ;
#1630 = CARTESIAN_POINT ( 'NONE',  ( 8.550000000000004263, 2.500000000000000000, -4.000000000000003553 ) ) ;
#1631 = CARTESIAN_POINT ( 'NONE',  ( 3.550000000000002931, 5.399999999999976374, -6.000000000000001776 ) ) ;
#1632 = CARTESIAN_POINT ( 'NONE',  ( 4.449999999999995737, 5.399999999999976374, -14.55000000000000604 ) ) ;
#1633 = CARTESIAN_POINT ( 'NONE',  ( -6.000000000000000000, 2.500000000000000000, -12.55000000000000782 ) ) ;
#1634 = CARTESIAN_POINT ( 'NONE',  ( -0.9999999999999991118, 5.500000000000000000, 17.55000000000002558 ) ) ;
#1635 = CARTESIAN_POINT ( 'NONE',  ( 2.449999999999997513, 5.399999999999976374, 5.999999999999998224 ) ) ;
#1636 = CARTESIAN_POINT ( 'NONE',  ( 0.5500000000000226930, 5.500000000000000000, 18.00000000000000355 ) ) ;
#1637 = CARTESIAN_POINT ( 'NONE',  ( 0.5500000000000034861, 5.399999999999976374, -8.550000000000007816 ) ) ;
#1638 = CARTESIAN_POINT ( 'NONE',  ( -5.000000000000000888, 2.500000000000000000, -17.44999999999999929 ) ) ;
#1639 = CARTESIAN_POINT ( 'NONE',  ( -8.000000000000000000, 5.500000000000000000, -20.44999999999998153 ) ) ;
#1640 = CARTESIAN_POINT ( 'NONE',  ( -1.000000000000000888, 5.500000000000000000, -10.44999999999997975 ) ) ;
#1641 = CARTESIAN_POINT ( 'NONE',  ( 3.449999999999998401, 5.399999999999976374, 11.99999999999999645 ) ) ;
#1642 = CARTESIAN_POINT ( 'NONE',  ( -2.449999999999997513, 5.399999999999976374, -14.55000000000000604 ) ) ;
#1643 =( BOUNDED_CURVE ( )  B_SPLINE_CURVE ( 2, ( #4709, #2411, #4218, #4315, #1140, #5181, #3789, #639, #2441 ),
 .UNSPECIFIED., .T., .T. ) 
 B_SPLINE_CURVE_WITH_KNOTS ( ( 3, 2, 2, 2, 3 ),
 ( 0.000000000000000000, 1.570796326794896558, 3.141592653589793116, 4.712388980384689674, 6.283185307179586232 ),
 .UNSPECIFIED. ) 
 CURVE ( )  GEOMETRIC_REPRESENTATION_ITEM ( )  RATIONAL_B_SPLINE_CURVE ( ( 1.000000000000000000, 0.7071067811865475727, 1.000000000000000000, 0.7071067811865475727, 1.000000000000000000, 0.7071067811865475727, 1.000000000000000000, 0.7071067811865475727, 1.000000000000000000 ) ) 
 REPRESENTATION_ITEM ( '' )  );
#1644 = CARTESIAN_POINT ( 'NONE',  ( -28.00000000000000711, 6.000000000000000000, 42.00000000000000711 ) ) ;
#1645 = CARTESIAN_POINT ( 'NONE',  ( -0.5500000000000018208, 5.399999999999976374, -3.435769164977061865E-15 ) ) ;
#1646 = CARTESIAN_POINT ( 'NONE',  ( -0.4499999999999971245, 2.500000000000000000, -14.55000000000000604 ) ) ;
#1647 = CARTESIAN_POINT ( 'NONE',  ( 5.550000000000004263, 2.500000000000000000, 13.44999999999999574 ) ) ;
#1648 = CARTESIAN_POINT ( 'NONE',  ( -2.449999999999996625, 2.500000000000000000, -5.449999999999998401 ) ) ;
#1649 = CARTESIAN_POINT ( 'NONE',  ( 2.999999999999999112, 2.500000000000000000, -14.55000000000000604 ) ) ;
#1650 = CARTESIAN_POINT ( 'NONE',  ( -4.000000000000000000, 2.500000000000000000, -15.45000000000000107 ) ) ;
#1651 = CARTESIAN_POINT ( 'NONE',  ( -22.99999999999999645, 2.500000000000000000, 32.30000000000000426 ) ) ;
#1652 = CARTESIAN_POINT ( 'NONE',  ( 5.550000000000004263, 2.500000000000000000, 5.449999999999994849 ) ) ;
#1653 = CARTESIAN_POINT ( 'NONE',  ( 6.550000000000005151, 2.500000000000000000, 7.449999999999992184 ) ) ;
#1654 = CARTESIAN_POINT ( 'NONE',  ( -5.000000000000000888, 5.500000000000000000, -9.550000000000023803 ) ) ;
#1655 = CARTESIAN_POINT ( 'NONE',  ( 1.449999999999977307, 5.500000000000000000, -10.00000000000000178 ) ) ;
#1656 = CARTESIAN_POINT ( 'NONE',  ( -9.550000000000002487, 2.500000000000000000, -18.00000000000000355 ) ) ;
#1657 = CARTESIAN_POINT ( 'NONE',  ( 3.449999999999977085, 5.500000000000000000, -2.449999999999979750 ) ) ;
#1658 =( BOUNDED_CURVE ( )  B_SPLINE_CURVE ( 2, ( #4058, #1357, #1412, #1821, #3709, #2787, #4624, #1911, #3680 ),
 .UNSPECIFIED., .T., .T. ) 
 B_SPLINE_CURVE_WITH_KNOTS ( ( 3, 2, 2, 2, 3 ),
 ( 0.000000000000000000, 1.570796326794896558, 3.141592653589793116, 4.712388980384689674, 6.283185307179586232 ),
 .UNSPECIFIED. ) 
 CURVE ( )  GEOMETRIC_REPRESENTATION_ITEM ( )  RATIONAL_B_SPLINE_CURVE ( ( 1.000000000000000000, 0.7071067811865475727, 1.000000000000000000, 0.7071067811865475727, 1.000000000000000000, 0.7071067811865475727, 1.000000000000000000, 0.7071067811865475727, 1.000000000000000000 ) ) 
 REPRESENTATION_ITEM ( '' )  );
#1659 = CARTESIAN_POINT ( 'NONE',  ( 2.550000000000003819, 5.399999999999976374, -8.550000000000007816 ) ) ;
#1660 = CARTESIAN_POINT ( 'NONE',  ( -7.449999999999994849, 5.399999999999976374, 7.999999999999996447 ) ) ;
#1661 = CARTESIAN_POINT ( 'NONE',  ( 5.449999999999978861, 5.500000000000000000, 5.999999999999998224 ) ) ;
#1662 = CARTESIAN_POINT ( 'NONE',  ( 0.4499999999999972911, 5.399999999999976374, 9.449999999999995737 ) ) ;
#1663 = CARTESIAN_POINT ( 'NONE',  ( 1.449999999999998401, 2.500000000000000000, 15.44999999999999929 ) ) ;
#1664 = CARTESIAN_POINT ( 'NONE',  ( -7.099999999999999645, 5.999999999999996447, -35.90411753767287451 ) ) ;
#1665 = CARTESIAN_POINT ( 'NONE',  ( -4.999999999999999112, 2.499999999999997780, 35.00000000000000000 ) ) ;
#1666 = CARTESIAN_POINT ( 'NONE',  ( 6.449999999999995737, 5.399999999999976374, 1.999999999999998224 ) ) ;
#1667 = CARTESIAN_POINT ( 'NONE',  ( -8.449999999999995737, 5.399999999999976374, 14.55000000000000249 ) ) ;
#1668 = CARTESIAN_POINT ( 'NONE',  ( -4.449999999999996625, 2.500000000000000000, 1.449999999999994849 ) ) ;
#1669 = CARTESIAN_POINT ( 'NONE',  ( -1.999999999999998224, 5.399999999999976374, 16.55000000000000071 ) ) ;
#1670 = CARTESIAN_POINT ( 'NONE',  ( -1.550000000000000933, 2.500000000000000000, 18.00000000000000355 ) ) ;
#1671 = CARTESIAN_POINT ( 'NONE',  ( -1.449999999999979083, 5.500000000000000000, -10.00000000000000178 ) ) ;
#1672 = CARTESIAN_POINT ( 'NONE',  ( -3.000000000000000888, 5.399999999999976374, -14.55000000000000604 ) ) ;
#1673 = CARTESIAN_POINT ( 'NONE',  ( 2.000000000000000000, 5.500000000000000000, -8.449999999999981526 ) ) ;
#1674 = CARTESIAN_POINT ( 'NONE',  ( 8.000000000000000000, 5.500000000000000000, -0.4499999999999816369 ) ) ;
#1675 =( BOUNDED_CURVE ( )  B_SPLINE_CURVE ( 2, ( #4103, #5036, #4078, #1901, #456, #4587, #4127, #931, #2750 ),
 .UNSPECIFIED., .T., .T. ) 
 B_SPLINE_CURVE_WITH_KNOTS ( ( 3, 2, 2, 2, 3 ),
 ( 0.000000000000000000, 1.570796326794896558, 3.141592653589793116, 4.712388980384689674, 6.283185307179586232 ),
 .UNSPECIFIED. ) 
 CURVE ( )  GEOMETRIC_REPRESENTATION_ITEM ( )  RATIONAL_B_SPLINE_CURVE ( ( 1.000000000000000000, 0.7071067811865475727, 1.000000000000000000, 0.7071067811865475727, 1.000000000000000000, 0.7071067811865475727, 1.000000000000000000, 0.7071067811865475727, 1.000000000000000000 ) ) 
 REPRESENTATION_ITEM ( '' )  );
#1676 = CARTESIAN_POINT ( 'NONE',  ( -9.449999999999977973, 5.500000000000000000, 13.99999999999999822 ) ) ;
#1677 =( BOUNDED_CURVE ( )  B_SPLINE_CURVE ( 2, ( #209, #4790, #329, #2019, #2587, #3841, #5741, #693, #5234 ),
 .UNSPECIFIED., .T., .F. ) 
 B_SPLINE_CURVE_WITH_KNOTS ( ( 3, 2, 2, 2, 3 ),
 ( 0.000000000000000000, 1.570796326794896558, 3.141592653589793116, 4.712388980384689674, 6.283185307179586232 ),
 .UNSPECIFIED. ) 
 CURVE ( )  GEOMETRIC_REPRESENTATION_ITEM ( )  RATIONAL_B_SPLINE_CURVE ( ( 1.000000000000000000, 0.7071067811865475727, 1.000000000000000000, 0.7071067811865475727, 1.000000000000000000, 0.7071067811865475727, 1.000000000000000000, 0.7071067811865475727, 1.000000000000000000 ) ) 
 REPRESENTATION_ITEM ( '' )  );
#1678 = CARTESIAN_POINT ( 'NONE',  ( 6.999999999999999112, 5.399999999999976374, 5.449999999999994849 ) ) ;
#1679 = CARTESIAN_POINT ( 'NONE',  ( -6.230151519016499329, 2.499999999999997335, 34.99999999999999289 ) ) ;
#1680 = CARTESIAN_POINT ( 'NONE',  ( 1.347111479062093187E-16, 2.500000000000000000, -20.55000000000000426 ) ) ;
#1681 = CARTESIAN_POINT ( 'NONE',  ( 0.9999999999999993339, 2.500000000000000000, -2.550000000000005596 ) ) ;
#1682 = CARTESIAN_POINT ( 'NONE',  ( -7.999999999999998224, 5.500000000000000000, 12.44999999999997442 ) ) ;
#1683 = CARTESIAN_POINT ( 'NONE',  ( -7.449999999999994849, 5.399999999999976374, 3.449999999999993072 ) ) ;
#1684 = CARTESIAN_POINT ( 'NONE',  ( -3.000000000000000888, 5.500000000000000000, -9.550000000000023803 ) ) ;
#1685 =( BOUNDED_CURVE ( )  B_SPLINE_CURVE ( 2, ( #3936, #5719, #3493, #759, #311, #5688, #1699, #4316, #1613 ),
 .UNSPECIFIED., .T., .T. ) 
 B_SPLINE_CURVE_WITH_KNOTS ( ( 3, 2, 2, 2, 3 ),
 ( 0.000000000000000000, 1.570796326794896558, 3.141592653589793116, 4.712388980384689674, 6.283185307179586232 ),
 .UNSPECIFIED. ) 
 CURVE ( )  GEOMETRIC_REPRESENTATION_ITEM ( )  RATIONAL_B_SPLINE_CURVE ( ( 1.000000000000000000, 0.7071067811865475727, 1.000000000000000000, 0.7071067811865475727, 1.000000000000000000, 0.7071067811865475727, 1.000000000000000000, 0.7071067811865475727, 1.000000000000000000 ) ) 
 REPRESENTATION_ITEM ( '' )  );
#1686 = CARTESIAN_POINT ( 'NONE',  ( -0.4499999999999972911, 2.500000000000000000, -6.000000000000001776 ) ) ;
#1687 = CARTESIAN_POINT ( 'NONE',  ( -8.000000000000000000, 2.500000000000000000, -0.5500000000000069278 ) ) ;
#1688 = CARTESIAN_POINT ( 'NONE',  ( -7.999999999999998224, 5.399999999999976374, 8.550000000000000711 ) ) ;
#1689 = CARTESIAN_POINT ( 'NONE',  ( 6.999999999999999112, 5.500000000000000000, 10.44999999999997620 ) ) ;
#1690 = CARTESIAN_POINT ( 'NONE',  ( 8.000000000000000000, 5.500000000000000000, -19.55000000000002558 ) ) ;
#1691 = CARTESIAN_POINT ( 'NONE',  ( 5.449999999999977085, 5.500000000000000000, -17.55000000000002558 ) ) ;
#1692 = CARTESIAN_POINT ( 'NONE',  ( 8.000000000000000000, 5.399999999999976374, -4.550000000000006928 ) ) ;
#1693 =( BOUNDED_CURVE ( )  B_SPLINE_CURVE ( 2, ( #3516, #1745, #5327, #4913, #5831, #3486, #2170, #5746, #3980 ),
 .UNSPECIFIED., .T., .T. ) 
 B_SPLINE_CURVE_WITH_KNOTS ( ( 3, 2, 2, 2, 3 ),
 ( 0.000000000000000000, 1.570796326794896558, 3.141592653589793116, 4.712388980384689674, 6.283185307179586232 ),
 .UNSPECIFIED. ) 
 CURVE ( )  GEOMETRIC_REPRESENTATION_ITEM ( )  RATIONAL_B_SPLINE_CURVE ( ( 1.000000000000000000, 0.7071067811865475727, 1.000000000000000000, 0.7071067811865475727, 1.000000000000000000, 0.7071067811865475727, 1.000000000000000000, 0.7071067811865475727, 1.000000000000000000 ) ) 
 REPRESENTATION_ITEM ( '' )  );
#1694 = CARTESIAN_POINT ( 'NONE',  ( -1.449999999999977307, 5.500000000000000000, 13.55000000000002203 ) ) ;
#1695 = CARTESIAN_POINT ( 'NONE',  ( 2.000000000000001776, 2.500000000000000000, 11.44999999999999396 ) ) ;
#1696 = CARTESIAN_POINT ( 'NONE',  ( -5.550000000000003375, 2.500000000000000000, 1.999999999999998224 ) ) ;
#1697 = CARTESIAN_POINT ( 'NONE',  ( 8.449999999999977973, 5.500000000000000000, 11.55000000000001847 ) ) ;
#1698 = CARTESIAN_POINT ( 'NONE',  ( 6.450000000000001066, 5.399999999999976374, 17.44999999999999929 ) ) ;
#1699 = CARTESIAN_POINT ( 'NONE',  ( -4.449999999999997513, 2.500000000000000000, -14.00000000000000178 ) ) ;
#1700 = CARTESIAN_POINT ( 'NONE',  ( -1.550000000000022027, 5.500000000000000000, -12.44999999999998153 ) ) ;
#1701 = CARTESIAN_POINT ( 'NONE',  ( 2.000000000000001776, 5.500000000000000000, 8.449999999999974420 ) ) ;
#1702 = CARTESIAN_POINT ( 'NONE',  ( 5.550000000000000711, 2.500000000000000000, -18.00000000000000355 ) ) ;
#1703 = CARTESIAN_POINT ( 'NONE',  ( 1.550000000000002709, 5.399999999999976374, 18.00000000000000355 ) ) ;
#1704 = CARTESIAN_POINT ( 'NONE',  ( -15.50000000000000711, 2.200000000000000178, -35.00000000000000000 ) ) ;
#1705 =( BOUNDED_CURVE ( )  B_SPLINE_CURVE ( 2, ( #3698, #542, #4077 ),
 .UNSPECIFIED., .F., .T. ) 
 B_SPLINE_CURVE_WITH_KNOTS ( ( 3, 3 ),
 ( 0.000000000000000000, 1.570796326794896558 ),
 .UNSPECIFIED. ) 
 CURVE ( )  GEOMETRIC_REPRESENTATION_ITEM ( )  RATIONAL_B_SPLINE_CURVE ( ( 1.000000000000000000, 0.7071067811865475727, 1.000000000000000000 ) ) 
 REPRESENTATION_ITEM ( '' )  );
#1706 = CARTESIAN_POINT ( 'NONE',  ( -0.4499999999999974576, 2.500000000000000000, -1.449999999999998401 ) ) ;
#1707 = CARTESIAN_POINT ( 'NONE',  ( 4.550000000000021139, 5.500000000000000000, -2.449999999999979750 ) ) ;
#1708 =( BOUNDED_CURVE ( )  B_SPLINE_CURVE ( 2, ( #1414, #1942, #1000, #3233, #587, #3771, #556, #51, #1504 ),
 .UNSPECIFIED., .T., .F. ) 
 B_SPLINE_CURVE_WITH_KNOTS ( ( 3, 2, 2, 2, 3 ),
 ( 0.000000000000000000, 1.570796326794896558, 3.141592653589793116, 4.712388980384689674, 6.283185307179586232 ),
 .UNSPECIFIED. ) 
 CURVE ( )  GEOMETRIC_REPRESENTATION_ITEM ( )  RATIONAL_B_SPLINE_CURVE ( ( 1.000000000000000000, 0.7071067811865475727, 1.000000000000000000, 0.7071067811865475727, 1.000000000000000000, 0.7071067811865475727, 1.000000000000000000, 0.7071067811865475727, 1.000000000000000000 ) ) 
 REPRESENTATION_ITEM ( '' )  );
#1709 = CARTESIAN_POINT ( 'NONE',  ( 7.449999999999995737, 5.399999999999976374, 4.549999999999999822 ) ) ;
#1710 = CARTESIAN_POINT ( 'NONE',  ( -5.449999999999978861, 5.500000000000000000, -10.00000000000000178 ) ) ;
#1711 = CARTESIAN_POINT ( 'NONE',  ( 2.449999999999997513, 2.500000000000000000, 14.55000000000000249 ) ) ;
#1712 = CARTESIAN_POINT ( 'NONE',  ( -6.550000000000003375, 2.500000000000000000, -8.000000000000003553 ) ) ;
#1713 = CARTESIAN_POINT ( 'NONE',  ( -6.550000000000003375, 5.399999999999976374, -11.44999999999999751 ) ) ;
#1714 = CARTESIAN_POINT ( 'NONE',  ( 5.550000000000004263, 5.399999999999976374, 13.99999999999999822 ) ) ;
#1715 = CARTESIAN_POINT ( 'NONE',  ( -6.449999999999998401, 5.399999999999976374, 17.44999999999999929 ) ) ;
#1716 = CARTESIAN_POINT ( 'NONE',  ( -3.550000000000004707, 5.399999999999976374, -9.449999999999997513 ) ) ;
#1717 = CARTESIAN_POINT ( 'NONE',  ( -5.550000000000021139, 5.500000000000000000, -3.550000000000025580 ) ) ;
#1718 = CARTESIAN_POINT ( 'NONE',  ( -5.449999999999998401, 2.500000000000000000, -20.55000000000000426 ) ) ;
#1719 = CARTESIAN_POINT ( 'NONE',  ( -4.449999999999995737, 5.399999999999976374, 9.999999999999998224 ) ) ;
#1720 = CARTESIAN_POINT ( 'NONE',  ( 5.000000000000000888, 5.399999999999976374, 9.449999999999995737 ) ) ;
#1721 = CARTESIAN_POINT ( 'NONE',  ( 6.550000000000003375, 5.399999999999976374, -4.000000000000003553 ) ) ;
#1722 = CARTESIAN_POINT ( 'NONE',  ( -1.449999999999996403, 5.399999999999976374, 16.55000000000000071 ) ) ;
#1723 =( BOUNDED_CURVE ( )  B_SPLINE_CURVE ( 2, ( #5040, #3673, #547, #959, #2783, #4564, #2299, #3251, #4618 ),
 .UNSPECIFIED., .T., .T. ) 
 B_SPLINE_CURVE_WITH_KNOTS ( ( 3, 2, 2, 2, 3 ),
 ( 0.000000000000000000, 1.570796326794896558, 3.141592653589793116, 4.712388980384689674, 6.283185307179586232 ),
 .UNSPECIFIED. ) 
 CURVE ( )  GEOMETRIC_REPRESENTATION_ITEM ( )  RATIONAL_B_SPLINE_CURVE ( ( 1.000000000000000000, 0.7071067811865475727, 1.000000000000000000, 0.7071067811865475727, 1.000000000000000000, 0.7071067811865475727, 1.000000000000000000, 0.7071067811865475727, 1.000000000000000000 ) ) 
 REPRESENTATION_ITEM ( '' )  );
#1724 = CARTESIAN_POINT ( 'NONE',  ( -3.550000000000003375, 2.500000000000000000, -2.550000000000005596 ) ) ;
#1725 = CARTESIAN_POINT ( 'NONE',  ( -1.550000000000020917, 5.500000000000000000, 0.4499999999999747535 ) ) ;
#1726 = CARTESIAN_POINT ( 'NONE',  ( 8.449999999999977973, 5.500000000000000000, -3.441892398972800122E-15 ) ) ;
#1727 = CARTESIAN_POINT ( 'NONE',  ( -2.550000000000022027, 5.500000000000000000, 5.999999999999998224 ) ) ;
#1728 = CARTESIAN_POINT ( 'NONE',  ( 0.4499999999999991784, 2.500000000000000000, 17.44999999999999929 ) ) ;
#1729 = CARTESIAN_POINT ( 'NONE',  ( -3.550000000000022471, 5.500000000000000000, -16.44999999999998153 ) ) ;
#1730 = CARTESIAN_POINT ( 'NONE',  ( -3.449999999999996181, 5.399999999999976374, -8.550000000000007816 ) ) ;
#1731 = CARTESIAN_POINT ( 'NONE',  ( -1.550000000000004263, 5.399999999999976374, -2.550000000000005596 ) ) ;
#1732 = CARTESIAN_POINT ( 'NONE',  ( -7.999999999999998224, 2.500000000000000000, 15.44999999999999751 ) ) ;
#1733 = CARTESIAN_POINT ( 'NONE',  ( 4.999999999999999112, 2.500000000000000000, -10.55000000000000604 ) ) ;
#1734 =( BOUNDED_CURVE ( )  B_SPLINE_CURVE ( 2, ( #2884, #627, #1601, #1662, #3010, #269, #725, #2113, #5677 ),
 .UNSPECIFIED., .T., .T. ) 
 B_SPLINE_CURVE_WITH_KNOTS ( ( 3, 2, 2, 2, 3 ),
 ( 0.000000000000000000, 1.570796326794896558, 3.141592653589793116, 4.712388980384689674, 6.283185307179586232 ),
 .UNSPECIFIED. ) 
 CURVE ( )  GEOMETRIC_REPRESENTATION_ITEM ( )  RATIONAL_B_SPLINE_CURVE ( ( 1.000000000000000000, 0.7071067811865475727, 1.000000000000000000, 0.7071067811865475727, 1.000000000000000000, 0.7071067811865475727, 1.000000000000000000, 0.7071067811865475727, 1.000000000000000000 ) ) 
 REPRESENTATION_ITEM ( '' )  );
#1735 =( BOUNDED_CURVE ( )  B_SPLINE_CURVE ( 2, ( #1146, #3496, #738, #4771, #3849, #762, #4319, #2501, #709 ),
 .UNSPECIFIED., .T., .F. ) 
 B_SPLINE_CURVE_WITH_KNOTS ( ( 3, 2, 2, 2, 3 ),
 ( 0.000000000000000000, 1.570796326794896558, 3.141592653589793116, 4.712388980384689674, 6.283185307179586232 ),
 .UNSPECIFIED. ) 
 CURVE ( )  GEOMETRIC_REPRESENTATION_ITEM ( )  RATIONAL_B_SPLINE_CURVE ( ( 1.000000000000000000, 0.7071067811865475727, 1.000000000000000000, 0.7071067811865475727, 1.000000000000000000, 0.7071067811865475727, 1.000000000000000000, 0.7071067811865475727, 1.000000000000000000 ) ) 
 REPRESENTATION_ITEM ( '' )  );
#1736 = CARTESIAN_POINT ( 'NONE',  ( -5.449999999999995737, 5.399999999999976374, -0.5500000000000070388 ) ) ;
#1737 = CARTESIAN_POINT ( 'NONE',  ( -0.4499999999999765299, 5.500000000000000000, 4.449999999999974420 ) ) ;
#1738 = CARTESIAN_POINT ( 'NONE',  ( 0.000000000000000000, 2.500000000000000000, -16.55000000000000426 ) ) ;
#1739 = CARTESIAN_POINT ( 'NONE',  ( -8.550000000000004263, 5.399999999999976374, -8.550000000000007816 ) ) ;
#1740 = CARTESIAN_POINT ( 'NONE',  ( 6.449999999999995737, 2.500000000000000000, -14.00000000000000178 ) ) ;
#1741 = B_SPLINE_CURVE_WITH_KNOTS ( 'NONE', 1,
 ( #4469, #1781 ),
 .UNSPECIFIED., .F., .F.,
 ( 2, 2 ),
 ( -0.08299999999999996270, -0.001000000000000000671 ),
 .UNSPECIFIED. ) ;
#1742 = CARTESIAN_POINT ( 'NONE',  ( -3.550000000000021139, 5.500000000000000000, 3.999999999999996447 ) ) ;
#1743 = CARTESIAN_POINT ( 'NONE',  ( -8.000000000000000000, 5.500000000000000000, -3.550000000000025580 ) ) ;
#1744 = CARTESIAN_POINT ( 'NONE',  ( 1.550000000000022027, 5.500000000000000000, -19.55000000000002558 ) ) ;
#1745 = CARTESIAN_POINT ( 'NONE',  ( -4.550000000000022027, 5.500000000000000000, -1.550000000000023581 ) ) ;
#1746 = CARTESIAN_POINT ( 'NONE',  ( -23.00000000000000000, 2.500000000000000000, -32.29999999999999716 ) ) ;
#1747 = CARTESIAN_POINT ( 'NONE',  ( -1.999999999999998224, 5.500000000000000000, 16.44999999999997797 ) ) ;
#1748 = CARTESIAN_POINT ( 'NONE',  ( -1.550000000000004263, 5.399999999999976374, -10.55000000000000604 ) ) ;
#1749 = CARTESIAN_POINT ( 'NONE',  ( -3.550000000000022471, 5.500000000000000000, -19.55000000000002558 ) ) ;
#1750 = CARTESIAN_POINT ( 'NONE',  ( -4.549999999999999822, 5.399999999999976374, 16.00000000000000000 ) ) ;
#1751 = CARTESIAN_POINT ( 'NONE',  ( -3.550000000000003375, 2.500000000000000000, 1.449999999999994849 ) ) ;
#1752 = CARTESIAN_POINT ( 'NONE',  ( 6.449999999999998401, 2.500000000000000000, -17.44999999999999929 ) ) ;
#1753 = CARTESIAN_POINT ( 'NONE',  ( -5.550000000000003375, 2.500000000000000000, 5.999999999999998224 ) ) ;
#1754 =( BOUNDED_CURVE ( )  B_SPLINE_CURVE ( 2, ( #4631, #559, #2368, #1916, #4664, #592, #371, #5872, #3413 ),
 .UNSPECIFIED., .T., .T. ) 
 B_SPLINE_CURVE_WITH_KNOTS ( ( 3, 2, 2, 2, 3 ),
 ( 0.000000000000000000, 1.570796326794896558, 3.141592653589793116, 4.712388980384689674, 6.283185307179586232 ),
 .UNSPECIFIED. ) 
 CURVE ( )  GEOMETRIC_REPRESENTATION_ITEM ( )  RATIONAL_B_SPLINE_CURVE ( ( 1.000000000000000000, 0.7071067811865475727, 1.000000000000000000, 0.7071067811865475727, 1.000000000000000000, 0.7071067811865475727, 1.000000000000000000, 0.7071067811865475727, 1.000000000000000000 ) ) 
 REPRESENTATION_ITEM ( '' )  );
#1755 = CARTESIAN_POINT ( 'NONE',  ( 5.000000000000000888, 2.500000000000000000, 14.55000000000000249 ) ) ;
#1756 = CARTESIAN_POINT ( 'NONE',  ( -3.999999999999999112, 2.500000000000000000, -0.5500000000000069278 ) ) ;
#1757 = CARTESIAN_POINT ( 'NONE',  ( -4.550000000000022027, 5.500000000000000000, -6.000000000000001776 ) ) ;
#1758 = CARTESIAN_POINT ( 'NONE',  ( 0.4499999999999972911, 5.399999999999976374, 5.449999999999994849 ) ) ;
#1759 = CARTESIAN_POINT ( 'NONE',  ( -4.550000000000001599, 2.500000000000000000, 8.550000000000000711 ) ) ;
#1760 = CARTESIAN_POINT ( 'NONE',  ( -5.449999999999978861, 5.500000000000000000, -10.44999999999997975 ) ) ;
#1761 = CARTESIAN_POINT ( 'NONE',  ( 4.449999999999999289, 5.399999999999976374, 18.55000000000000426 ) ) ;
#1762 = CARTESIAN_POINT ( 'NONE',  ( -5.550000000000021139, 5.500000000000000000, -0.4499999999999816369 ) ) ;
#1763 = CARTESIAN_POINT ( 'NONE',  ( -5.449999999999996625, 5.399999999999976374, -12.55000000000000782 ) ) ;
#1764 = CARTESIAN_POINT ( 'NONE',  ( -6.449999999999998401, 5.399999999999976374, -9.449999999999997513 ) ) ;
#1765 = CARTESIAN_POINT ( 'NONE',  ( 5.000000000000000888, 5.399999999999976374, 13.44999999999999574 ) ) ;
#1766 = CARTESIAN_POINT ( 'NONE',  ( 7.550000000000022027, 5.500000000000000000, -8.000000000000003553 ) ) ;
#1767 =( BOUNDED_CURVE ( )  B_SPLINE_CURVE ( 2, ( #5018, #938, #2759, #4569, #3231, #2333, #3770, #142, #4229 ),
 .UNSPECIFIED., .T., .T. ) 
 B_SPLINE_CURVE_WITH_KNOTS ( ( 3, 2, 2, 2, 3 ),
 ( 0.000000000000000000, 1.570796326794896558, 3.141592653589793116, 4.712388980384689674, 6.283185307179586232 ),
 .UNSPECIFIED. ) 
 CURVE ( )  GEOMETRIC_REPRESENTATION_ITEM ( )  RATIONAL_B_SPLINE_CURVE ( ( 1.000000000000000000, 0.7071067811865475727, 1.000000000000000000, 0.7071067811865475727, 1.000000000000000000, 0.7071067811865475727, 1.000000000000000000, 0.7071067811865475727, 1.000000000000000000 ) ) 
 REPRESENTATION_ITEM ( '' )  );
#1768 = CARTESIAN_POINT ( 'NONE',  ( -2.550000000000022915, 5.500000000000000000, -17.55000000000002558 ) ) ;
#1769 = CARTESIAN_POINT ( 'NONE',  ( -7.550000000000022027, 5.500000000000000000, -4.449999999999981526 ) ) ;
#1770 =( BOUNDED_CURVE ( )  B_SPLINE_CURVE ( 2, ( #5516, #1442, #4479, #2757, #1816, #936, #5456, #1383, #3201 ),
 .UNSPECIFIED., .T., .T. ) 
 B_SPLINE_CURVE_WITH_KNOTS ( ( 3, 2, 2, 2, 3 ),
 ( 0.000000000000000000, 1.570796326794896558, 3.141592653589793116, 4.712388980384689674, 6.283185307179586232 ),
 .UNSPECIFIED. ) 
 CURVE ( )  GEOMETRIC_REPRESENTATION_ITEM ( )  RATIONAL_B_SPLINE_CURVE ( ( 1.000000000000000000, 0.7071067811865475727, 1.000000000000000000, 0.7071067811865475727, 1.000000000000000000, 0.7071067811865475727, 1.000000000000000000, 0.7071067811865475727, 1.000000000000000000 ) ) 
 REPRESENTATION_ITEM ( '' )  );
#1771 = CARTESIAN_POINT ( 'NONE',  ( 4.449999999999977973, 5.500000000000000000, -4.000000000000003553 ) ) ;
#1772 = CARTESIAN_POINT ( 'NONE',  ( -7.099999999999999645, 5.241355307597778790, 35.00000000000000000 ) ) ;
#1773 = CARTESIAN_POINT ( 'NONE',  ( 5.449999999999998401, 2.500000000000000000, -19.45000000000000284 ) ) ;
#1774 = CARTESIAN_POINT ( 'NONE',  ( -7.449999999999978861, 5.500000000000000000, -10.44999999999997975 ) ) ;
#1775 = CARTESIAN_POINT ( 'NONE',  ( 2.449999999999978417, 5.500000000000000000, -11.55000000000002736 ) ) ;
#1776 = CARTESIAN_POINT ( 'NONE',  ( 2.449999999999995737, 5.399999999999976374, -14.00000000000000178 ) ) ;
#1777 = CARTESIAN_POINT ( 'NONE',  ( -2.449999999999996625, 2.500000000000000000, 1.999999999999998224 ) ) ;
#1778 = CARTESIAN_POINT ( 'NONE',  ( 2.550000000000005596, 2.500000000000000000, 8.550000000000000711 ) ) ;
#1779 = CARTESIAN_POINT ( 'NONE',  ( -3.999999999999998224, 2.500000000000000000, 15.44999999999999751 ) ) ;
#1780 = CARTESIAN_POINT ( 'NONE',  ( -4.449999999999996625, 2.500000000000000000, 5.449999999999994849 ) ) ;
#1781 = CARTESIAN_POINT ( 'NONE',  ( -28.00000000000000711, 6.000000000000000000, 41.00000000000000711 ) ) ;
#1782 = CARTESIAN_POINT ( 'NONE',  ( -7.999999999999998224, 2.500000000000000000, 4.549999999999999822 ) ) ;
#1783 = CARTESIAN_POINT ( 'NONE',  ( -3.449999999999995737, 5.399999999999976374, -8.000000000000003553 ) ) ;
#1784 =( BOUNDED_CURVE ( )  B_SPLINE_CURVE ( 2, ( #2660, #3133, #818, #5365, #5337, #2239, #4384, #1321, #2689 ),
 .UNSPECIFIED., .T., .T. ) 
 B_SPLINE_CURVE_WITH_KNOTS ( ( 3, 2, 2, 2, 3 ),
 ( 0.000000000000000000, 1.570796326794896558, 3.141592653589793116, 4.712388980384689674, 6.283185307179586232 ),
 .UNSPECIFIED. ) 
 CURVE ( )  GEOMETRIC_REPRESENTATION_ITEM ( )  RATIONAL_B_SPLINE_CURVE ( ( 1.000000000000000000, 0.7071067811865475727, 1.000000000000000000, 0.7071067811865475727, 1.000000000000000000, 0.7071067811865475727, 1.000000000000000000, 0.7071067811865475727, 1.000000000000000000 ) ) 
 REPRESENTATION_ITEM ( '' )  );
#1785 = CARTESIAN_POINT ( 'NONE',  ( -4.550000000000022027, 5.500000000000000000, -5.550000000000022915 ) ) ;
#1786 = CARTESIAN_POINT ( 'NONE',  ( -7.550000000000000711, 2.500000000000000000, 17.44999999999999929 ) ) ;
#1787 = CARTESIAN_POINT ( 'NONE',  ( 0.9999999999999991118, 2.500000000000000000, -17.44999999999999929 ) ) ;
#1788 = CARTESIAN_POINT ( 'NONE',  ( -0.9999999999999991118, 5.500000000000000000, 5.550000000000020250 ) ) ;
#1789 = CARTESIAN_POINT ( 'NONE',  ( 5.550000000000002487, 5.399999999999976374, 18.00000000000000355 ) ) ;
#1790 = CARTESIAN_POINT ( 'NONE',  ( 5.449999999999996625, 2.500000000000000000, -12.55000000000000782 ) ) ;
#1791 =( BOUNDED_CURVE ( )  B_SPLINE_CURVE ( 2, ( #5836, #1751, #3127, #2683, #4493, #422, #1777, #538, #3752 ),
 .UNSPECIFIED., .T., .F. ) 
 B_SPLINE_CURVE_WITH_KNOTS ( ( 3, 2, 2, 2, 3 ),
 ( 0.000000000000000000, 1.570796326794896558, 3.141592653589793116, 4.712388980384689674, 6.283185307179586232 ),
 .UNSPECIFIED. ) 
 CURVE ( )  GEOMETRIC_REPRESENTATION_ITEM ( )  RATIONAL_B_SPLINE_CURVE ( ( 1.000000000000000000, 0.7071067811865475727, 1.000000000000000000, 0.7071067811865475727, 1.000000000000000000, 0.7071067811865475727, 1.000000000000000000, 0.7071067811865475727, 1.000000000000000000 ) ) 
 REPRESENTATION_ITEM ( '' )  );
#1792 = CARTESIAN_POINT ( 'NONE',  ( -5.999999999999998224, 5.500000000000000000, 4.449999999999974420 ) ) ;
#1793 = CARTESIAN_POINT ( 'NONE',  ( 2.550000000000021139, 5.500000000000000000, -9.550000000000023803 ) ) ;
#1794 = CARTESIAN_POINT ( 'NONE',  ( 3.000000000000000888, 2.500000000000000000, 9.449999999999995737 ) ) ;
#1795 = CARTESIAN_POINT ( 'NONE',  ( 4.550000000000003375, 5.399999999999976374, -4.000000000000003553 ) ) ;
#1796 = CARTESIAN_POINT ( 'NONE',  ( 1.550000000000002709, 5.399999999999976374, -10.00000000000000178 ) ) ;
#1797 = CARTESIAN_POINT ( 'NONE',  ( 1.550000000000023581, 5.500000000000000000, 11.55000000000001847 ) ) ;
#1798 = CARTESIAN_POINT ( 'NONE',  ( 4.550000000000003375, 2.500000000000000000, -4.000000000000003553 ) ) ;
#1799 = CARTESIAN_POINT ( 'NONE',  ( -7.100000000000000533, 6.000000000000000000, 37.81789356645538902 ) ) ;
#1800 = CARTESIAN_POINT ( 'NONE',  ( -3.449999999999995737, 5.399999999999976374, 3.999999999999996447 ) ) ;
#1801 =( BOUNDED_CURVE ( )  B_SPLINE_CURVE ( 2, ( #2904, #2477, #4718, #650, #4198, #4293, #230, #5665, #2509 ),
 .UNSPECIFIED., .T., .T. ) 
 B_SPLINE_CURVE_WITH_KNOTS ( ( 3, 2, 2, 2, 3 ),
 ( 0.000000000000000000, 1.570796326794896558, 3.141592653589793116, 4.712388980384689674, 6.283185307179586232 ),
 .UNSPECIFIED. ) 
 CURVE ( )  GEOMETRIC_REPRESENTATION_ITEM ( )  RATIONAL_B_SPLINE_CURVE ( ( 1.000000000000000000, 0.7071067811865475727, 1.000000000000000000, 0.7071067811865475727, 1.000000000000000000, 0.7071067811865475727, 1.000000000000000000, 0.7071067811865475727, 1.000000000000000000 ) ) 
 REPRESENTATION_ITEM ( '' )  );
#1802 = CARTESIAN_POINT ( 'NONE',  ( 6.449999999999978861, 5.500000000000000000, -16.44999999999998153 ) ) ;
#1803 = CARTESIAN_POINT ( 'NONE',  ( -9.550000000000004263, 5.399999999999976374, -9.449999999999997513 ) ) ;
#1804 =( BOUNDED_CURVE ( )  B_SPLINE_CURVE ( 2, ( #5069, #2815, #549, #1055, #3735, #1497, #2357, #3314, #614 ),
 .UNSPECIFIED., .T., .T. ) 
 B_SPLINE_CURVE_WITH_KNOTS ( ( 3, 2, 2, 2, 3 ),
 ( 0.000000000000000000, 1.570796326794896558, 3.141592653589793116, 4.712388980384689674, 6.283185307179586232 ),
 .UNSPECIFIED. ) 
 CURVE ( )  GEOMETRIC_REPRESENTATION_ITEM ( )  RATIONAL_B_SPLINE_CURVE ( ( 1.000000000000000000, 0.7071067811865475727, 1.000000000000000000, 0.7071067811865475727, 1.000000000000000000, 0.7071067811865475727, 1.000000000000000000, 0.7071067811865475727, 1.000000000000000000 ) ) 
 REPRESENTATION_ITEM ( '' )  );
#1805 = CARTESIAN_POINT ( 'NONE',  ( 2.999999999999999112, 2.500000000000000000, -18.55000000000000426 ) ) ;
#1806 = CARTESIAN_POINT ( 'NONE',  ( -3.449999999999978417, 5.500000000000000000, -2.449999999999979750 ) ) ;
#1807 = CARTESIAN_POINT ( 'NONE',  ( 4.449999999999977973, 5.500000000000000000, -20.00000000000000355 ) ) ;
#1808 = CARTESIAN_POINT ( 'NONE',  ( -6.550000000000001599, 2.500000000000000000, 15.44999999999999929 ) ) ;
#1809 = CARTESIAN_POINT ( 'NONE',  ( 0.4499999999999990119, 2.500000000000000000, 18.00000000000000355 ) ) ;
#1810 = B_SPLINE_CURVE_WITH_KNOTS ( 'NONE', 1,
 ( #4423, #351 ),
 .UNSPECIFIED., .F., .F.,
 ( 2, 2 ),
 ( -0.0002999999999999999195, 0.000000000000000000 ),
 .UNSPECIFIED. ) ;
#1811 = CARTESIAN_POINT ( 'NONE',  ( -3.550000000000022471, 5.500000000000000000, -11.55000000000002736 ) ) ;
#1812 = CARTESIAN_POINT ( 'NONE',  ( -8.449999999999995737, 2.500000000000000000, 6.550000000000001599 ) ) ;
#1813 = CARTESIAN_POINT ( 'NONE',  ( -6.449999999999997513, 2.500000000000000000, 18.00000000000000355 ) ) ;
#1814 = CARTESIAN_POINT ( 'NONE',  ( -7.000000000000000888, 5.399999999999976374, -14.55000000000000604 ) ) ;
#1815 = CARTESIAN_POINT ( 'NONE',  ( -3.550000000000003819, 5.399999999999976374, 1.999999999999998224 ) ) ;
#1816 = CARTESIAN_POINT ( 'NONE',  ( -2.000000000000000000, 5.500000000000000000, -16.44999999999998153 ) ) ;
#1817 = CARTESIAN_POINT ( 'NONE',  ( 2.000000000000001776, 2.500000000000000000, -0.5500000000000069278 ) ) ;
#1818 = CARTESIAN_POINT ( 'NONE',  ( 5.550000000000004263, 2.500000000000000000, 2.550000000000002043 ) ) ;
#1819 =( BOUNDED_CURVE ( )  B_SPLINE_CURVE ( 2, ( #2916, #4728, #2053, #662, #3901, #2114, #3867, #5678, #3388 ),
 .UNSPECIFIED., .T., .F. ) 
 B_SPLINE_CURVE_WITH_KNOTS ( ( 3, 2, 2, 2, 3 ),
 ( 0.000000000000000000, 1.570796326794896558, 3.141592653589793116, 4.712388980384689674, 6.283185307179586232 ),
 .UNSPECIFIED. ) 
 CURVE ( )  GEOMETRIC_REPRESENTATION_ITEM ( )  RATIONAL_B_SPLINE_CURVE ( ( 1.000000000000000000, 0.7071067811865475727, 1.000000000000000000, 0.7071067811865475727, 1.000000000000000000, 0.7071067811865475727, 1.000000000000000000, 0.7071067811865475727, 1.000000000000000000 ) ) 
 REPRESENTATION_ITEM ( '' )  );
#1820 = B_SPLINE_CURVE_WITH_KNOTS ( 'NONE', 1,
 ( #4873, #3916 ),
 .UNSPECIFIED., .F., .F.,
 ( 2, 2 ),
 ( 0.000000000000000000, 0.006000000000000000125 ),
 .UNSPECIFIED. ) ;
#1821 = CARTESIAN_POINT ( 'NONE',  ( -5.550000000000021139, 5.500000000000000000, 7.550000000000018474 ) ) ;
#1822 = CARTESIAN_POINT ( 'NONE',  ( 4.999999999999999112, 5.500000000000000000, -13.55000000000002380 ) ) ;
#1823 = CARTESIAN_POINT ( 'NONE',  ( 0.5500000000000035971, 2.500000000000000000, -8.000000000000003553 ) ) ;
#1824 = CARTESIAN_POINT ( 'NONE',  ( -4.449999999999977085, 5.500000000000000000, -7.550000000000026468 ) ) ;
#1825 = CARTESIAN_POINT ( 'NONE',  ( -2.449999999999995737, 2.500000000000000000, 9.449999999999995737 ) ) ;
#1826 = CARTESIAN_POINT ( 'NONE',  ( 4.550000000000005151, 5.399999999999976374, 12.54999999999999893 ) ) ;
#1827 =( BOUNDED_CURVE ( )  B_SPLINE_CURVE ( 2, ( #2468, #2534, #5213, #5780, #282, #2928, #674, #5753, #2124 ),
 .UNSPECIFIED., .T., .F. ) 
 B_SPLINE_CURVE_WITH_KNOTS ( ( 3, 2, 2, 2, 3 ),
 ( 0.000000000000000000, 1.570796326794896558, 3.141592653589793116, 4.712388980384689674, 6.283185307179586232 ),
 .UNSPECIFIED. ) 
 CURVE ( )  GEOMETRIC_REPRESENTATION_ITEM ( )  RATIONAL_B_SPLINE_CURVE ( ( 1.000000000000000000, 0.7071067811865475727, 1.000000000000000000, 0.7071067811865475727, 1.000000000000000000, 0.7071067811865475727, 1.000000000000000000, 0.7071067811865475727, 1.000000000000000000 ) ) 
 REPRESENTATION_ITEM ( '' )  );
#1828 = CARTESIAN_POINT ( 'NONE',  ( 5.510910596162822699E-17, 5.500000000000000000, -16.44999999999998153 ) ) ;
#1829 = CARTESIAN_POINT ( 'NONE',  ( -3.000000000000000000, 5.399999999999976374, 5.449999999999994849 ) ) ;
#1830 = CARTESIAN_POINT ( 'NONE',  ( -3.449999999999998401, 2.500000000000000000, -20.55000000000000426 ) ) ;
#1831 = CARTESIAN_POINT ( 'NONE',  ( -5.000000000000000000, 6.000000000000000000, -39.17113757407975783 ) ) ;
#1832 = CARTESIAN_POINT ( 'NONE',  ( -3.000000000000000888, 5.399999999999976374, -18.55000000000000426 ) ) ;
#1833 = CARTESIAN_POINT ( 'NONE',  ( -0.5500000000000226930, 5.500000000000000000, -13.55000000000002203 ) ) ;
#1834 = CARTESIAN_POINT ( 'NONE',  ( -8.000000000000000000, 2.500000000000000000, -15.45000000000000107 ) ) ;
#1835 = CARTESIAN_POINT ( 'NONE',  ( 8.449999999999977973, 5.500000000000000000, -12.00000000000000355 ) ) ;
#1836 = CARTESIAN_POINT ( 'NONE',  ( 3.550000000000004707, 5.399999999999976374, 9.449999999999995737 ) ) ;
#1837 =( BOUNDED_CURVE ( )  B_SPLINE_CURVE ( 2, ( #2119, #2085, #1666, #3567, #276, #1257, #3930, #5775, #782 ),
 .UNSPECIFIED., .T., .T. ) 
 B_SPLINE_CURVE_WITH_KNOTS ( ( 3, 2, 2, 2, 3 ),
 ( 0.000000000000000000, 1.570796326794896558, 3.141592653589793116, 4.712388980384689674, 6.283185307179586232 ),
 .UNSPECIFIED. ) 
 CURVE ( )  GEOMETRIC_REPRESENTATION_ITEM ( )  RATIONAL_B_SPLINE_CURVE ( ( 1.000000000000000000, 0.7071067811865475727, 1.000000000000000000, 0.7071067811865475727, 1.000000000000000000, 0.7071067811865475727, 1.000000000000000000, 0.7071067811865475727, 1.000000000000000000 ) ) 
 REPRESENTATION_ITEM ( '' )  );
#1838 = CARTESIAN_POINT ( 'NONE',  ( -3.550000000000019806, 5.500000000000000000, 7.550000000000018474 ) ) ;
#1839 = CARTESIAN_POINT ( 'NONE',  ( 6.999999999999999112, 2.500000000000000000, -18.55000000000000426 ) ) ;
#1840 = CARTESIAN_POINT ( 'NONE',  ( -4.449999999999996625, 2.500000000000000000, 5.999999999999998224 ) ) ;
#1841 =( BOUNDED_CURVE ( )  B_SPLINE_CURVE ( 2, ( #217, #3018, #5652, #1233, #1580, #4707, #4800, #2533, #3394 ),
 .UNSPECIFIED., .T., .F. ) 
 B_SPLINE_CURVE_WITH_KNOTS ( ( 3, 2, 2, 2, 3 ),
 ( 0.000000000000000000, 1.570796326794896558, 3.141592653589793116, 4.712388980384689674, 6.283185307179586232 ),
 .UNSPECIFIED. ) 
 CURVE ( )  GEOMETRIC_REPRESENTATION_ITEM ( )  RATIONAL_B_SPLINE_CURVE ( ( 1.000000000000000000, 0.7071067811865475727, 1.000000000000000000, 0.7071067811865475727, 1.000000000000000000, 0.7071067811865475727, 1.000000000000000000, 0.7071067811865475727, 1.000000000000000000 ) ) 
 REPRESENTATION_ITEM ( '' )  );
#1842 = CARTESIAN_POINT ( 'NONE',  ( 2.000000000000000000, 5.500000000000000000, -15.55000000000002558 ) ) ;
#1843 = CARTESIAN_POINT ( 'NONE',  ( 3.550000000000004707, 2.500000000000000000, 6.550000000000001599 ) ) ;
#1844 = CARTESIAN_POINT ( 'NONE',  ( -20.29999999999999716, 2.500000000000000000, -35.00000000000000000 ) ) ;
#1845 = CARTESIAN_POINT ( 'NONE',  ( -4.550000000000002487, 5.399999999999976374, -7.450000000000000178 ) ) ;
#1846 = CARTESIAN_POINT ( 'NONE',  ( -9.449999999999979750, 5.500000000000000000, 1.999999999999998224 ) ) ;
#1847 = CARTESIAN_POINT ( 'NONE',  ( -4.449999999999997513, 5.399999999999976374, -9.449999999999997513 ) ) ;
#1848 = CARTESIAN_POINT ( 'NONE',  ( 3.449999999999996625, 5.399999999999976374, -16.55000000000000426 ) ) ;
#1849 = CARTESIAN_POINT ( 'NONE',  ( 1.869434623883016783E-15, 2.500000000000000000, 3.449999999999993072 ) ) ;
#1850 = CARTESIAN_POINT ( 'NONE',  ( 5.550000000000004263, 2.500000000000000000, 1.999999999999998224 ) ) ;
#1851 = CARTESIAN_POINT ( 'NONE',  ( -5.999999999999998224, 5.500000000000000000, 3.550000000000018474 ) ) ;
#1852 = CARTESIAN_POINT ( 'NONE',  ( -7.550000000000004263, 5.399999999999976374, -9.449999999999997513 ) ) ;
#1853 = CARTESIAN_POINT ( 'NONE',  ( -7.550000000000022027, 5.500000000000000000, -7.550000000000026468 ) ) ;
#1854 = CARTESIAN_POINT ( 'NONE',  ( 0.5500000000000037081, 5.399999999999976374, -11.44999999999999751 ) ) ;
#1855 = CARTESIAN_POINT ( 'NONE',  ( -2.449999999999997513, 5.399999999999976374, 18.55000000000000426 ) ) ;
#1856 =( BOUNDED_CURVE ( )  B_SPLINE_CURVE ( 2, ( #905, #3816, #1549, #608, #5592, #3362, #3786, #5178, #5014 ),
 .UNSPECIFIED., .T., .T. ) 
 B_SPLINE_CURVE_WITH_KNOTS ( ( 3, 2, 2, 2, 3 ),
 ( 0.000000000000000000, 1.570796326794896558, 3.141592653589793116, 4.712388980384689674, 6.283185307179586232 ),
 .UNSPECIFIED. ) 
 CURVE ( )  GEOMETRIC_REPRESENTATION_ITEM ( )  RATIONAL_B_SPLINE_CURVE ( ( 1.000000000000000000, 0.7071067811865475727, 1.000000000000000000, 0.7071067811865475727, 1.000000000000000000, 0.7071067811865475727, 1.000000000000000000, 0.7071067811865475727, 1.000000000000000000 ) ) 
 REPRESENTATION_ITEM ( '' )  );
#1857 = CARTESIAN_POINT ( 'NONE',  ( -7.000000000000000000, 5.399999999999976374, -1.449999999999998179 ) ) ;
#1858 = CARTESIAN_POINT ( 'NONE',  ( -6.000000000000000000, 5.500000000000000000, -15.55000000000002558 ) ) ;
#1859 = CARTESIAN_POINT ( 'NONE',  ( 0.4499999999999781952, 5.500000000000000000, -20.00000000000000355 ) ) ;
#1860 = CARTESIAN_POINT ( 'NONE',  ( -2.000000000000000000, 5.500000000000000000, -19.55000000000002558 ) ) ;
#1861 = CARTESIAN_POINT ( 'NONE',  ( -6.449999999999997513, 2.500000000000000000, -6.000000000000001776 ) ) ;
#1862 = CARTESIAN_POINT ( 'NONE',  ( 5.550000000000000711, 5.399999999999976374, -18.55000000000000426 ) ) ;
#1863 = CARTESIAN_POINT ( 'NONE',  ( -1.449999999999995071, 5.399999999999976374, 0.5499999999999999334 ) ) ;
#1864 =( BOUNDED_CURVE ( )  B_SPLINE_CURVE ( 2, ( #3992, #489, #2297, #5481, #3224, #848, #5038, #5818, #4531 ),
 .UNSPECIFIED., .T., .T. ) 
 B_SPLINE_CURVE_WITH_KNOTS ( ( 3, 2, 2, 2, 3 ),
 ( 0.000000000000000000, 1.570796326794896558, 3.141592653589793116, 4.712388980384689674, 6.283185307179586232 ),
 .UNSPECIFIED. ) 
 CURVE ( )  GEOMETRIC_REPRESENTATION_ITEM ( )  RATIONAL_B_SPLINE_CURVE ( ( 1.000000000000000000, 0.7071067811865475727, 1.000000000000000000, 0.7071067811865475727, 1.000000000000000000, 0.7071067811865475727, 1.000000000000000000, 0.7071067811865475727, 1.000000000000000000 ) ) 
 REPRESENTATION_ITEM ( '' )  );
#1865 = CARTESIAN_POINT ( 'NONE',  ( 2.550000000000003819, 5.399999999999976374, -16.55000000000000782 ) ) ;
#1866 = CARTESIAN_POINT ( 'NONE',  ( -6.999999999999999112, 5.399999999999976374, 5.449999999999994849 ) ) ;
#1867 = CARTESIAN_POINT ( 'NONE',  ( -3.550000000000020250, 5.500000000000000000, 7.999999999999996447 ) ) ;
#1868 = CARTESIAN_POINT ( 'NONE',  ( -2.449999999999997513, 2.500000000000000000, -14.55000000000000604 ) ) ;
#1869 = CARTESIAN_POINT ( 'NONE',  ( -6.550000000000001599, 5.399999999999976374, -20.00000000000000355 ) ) ;
#1870 = CARTESIAN_POINT ( 'NONE',  ( 4.449999999999977973, 5.500000000000000000, -19.55000000000002558 ) ) ;
#1871 = CARTESIAN_POINT ( 'NONE',  ( 8.550000000000006040, 5.399999999999976374, 15.44999999999999929 ) ) ;
#1872 = CARTESIAN_POINT ( 'NONE',  ( -0.5500000000000035971, 5.399999999999976374, -16.00000000000000355 ) ) ;
#1873 = CARTESIAN_POINT ( 'NONE',  ( 2.000000000000001776, 5.399999999999976374, 11.44999999999999396 ) ) ;
#1874 =( BOUNDED_CURVE ( )  B_SPLINE_CURVE ( 2, ( #4449, #2163, #3972, #5346, #379, #1736, #3089, #5824, #3560 ),
 .UNSPECIFIED., .T., .T. ) 
 B_SPLINE_CURVE_WITH_KNOTS ( ( 3, 2, 2, 2, 3 ),
 ( 0.000000000000000000, 1.570796326794896558, 3.141592653589793116, 4.712388980384689674, 6.283185307179586232 ),
 .UNSPECIFIED. ) 
 CURVE ( )  GEOMETRIC_REPRESENTATION_ITEM ( )  RATIONAL_B_SPLINE_CURVE ( ( 1.000000000000000000, 0.7071067811865475727, 1.000000000000000000, 0.7071067811865475727, 1.000000000000000000, 0.7071067811865475727, 1.000000000000000000, 0.7071067811865475727, 1.000000000000000000 ) ) 
 REPRESENTATION_ITEM ( '' )  );
#1875 = CARTESIAN_POINT ( 'NONE',  ( 4.449999999999997513, 5.399999999999976374, 5.449999999999994849 ) ) ;
#1876 = CARTESIAN_POINT ( 'NONE',  ( 6.449999999999995737, 2.500000000000000000, 13.99999999999999822 ) ) ;
#1877 = CARTESIAN_POINT ( 'NONE',  ( 8.000000000000000000, 5.399999999999976374, 7.449999999999993072 ) ) ;
#1878 = CARTESIAN_POINT ( 'NONE',  ( -5.550000000000004263, 5.399999999999976374, -10.00000000000000178 ) ) ;
#1879 = CARTESIAN_POINT ( 'NONE',  ( 2.000000000000001776, 2.500000000000000000, -0.5500000000000069278 ) ) ;
#1880 = CARTESIAN_POINT ( 'NONE',  ( -5.550000000000020250, 5.500000000000000000, 3.999999999999996447 ) ) ;
#1881 = CARTESIAN_POINT ( 'NONE',  ( -5.550000000000003375, 2.500000000000000000, -1.449999999999998401 ) ) ;
#1882 = CARTESIAN_POINT ( 'NONE',  ( -0.5500000000000035971, 2.500000000000000000, -7.450000000000000178 ) ) ;
#1883 = CARTESIAN_POINT ( 'NONE',  ( 6.449999999999978861, 5.500000000000000000, 7.550000000000018474 ) ) ;
#1884 = CARTESIAN_POINT ( 'NONE',  ( 0.4499999999999974576, 2.500000000000000000, 9.449999999999995737 ) ) ;
#1885 = CARTESIAN_POINT ( 'NONE',  ( -6.449999999999995737, 5.399999999999976374, -1.449999999999998401 ) ) ;
#1886 = B_SPLINE_CURVE_WITH_KNOTS ( 'NONE', 1,
 ( #1421, #3265 ),
 .UNSPECIFIED., .F., .F.,
 ( 2, 2 ),
 ( -0.005445033394011459908, -1.672588134885381327E-18 ),
 .UNSPECIFIED. ) ;
#1887 = CARTESIAN_POINT ( 'NONE',  ( -1.449999999999994627, 5.399999999999976374, 7.999999999999996447 ) ) ;
#1888 = CARTESIAN_POINT ( 'NONE',  ( -0.4499999999999955147, 2.500000000000000000, 9.999999999999998224 ) ) ;
#1889 =( BOUNDED_CURVE ( )  B_SPLINE_CURVE ( 2, ( #5778, #4830, #1284, #1202, #2563, #1231, #5356, #4463, #5300 ),
 .UNSPECIFIED., .T., .T. ) 
 B_SPLINE_CURVE_WITH_KNOTS ( ( 3, 2, 2, 2, 3 ),
 ( 0.000000000000000000, 1.570796326794896558, 3.141592653589793116, 4.712388980384689674, 6.283185307179586232 ),
 .UNSPECIFIED. ) 
 CURVE ( )  GEOMETRIC_REPRESENTATION_ITEM ( )  RATIONAL_B_SPLINE_CURVE ( ( 1.000000000000000000, 0.7071067811865475727, 1.000000000000000000, 0.7071067811865475727, 1.000000000000000000, 0.7071067811865475727, 1.000000000000000000, 0.7071067811865475727, 1.000000000000000000 ) ) 
 REPRESENTATION_ITEM ( '' )  );
#1890 = CARTESIAN_POINT ( 'NONE',  ( -7.099999999999999645, 5.999999999999997335, 35.90411753767287451 ) ) ;
#1891 = CARTESIAN_POINT ( 'NONE',  ( -7.449999999999995737, 2.500000000000000000, -11.44999999999999751 ) ) ;
#1892 = CARTESIAN_POINT ( 'NONE',  ( -7.000000000000000888, 2.500000000000000000, -6.550000000000005151 ) ) ;
#1893 =( BOUNDED_CURVE ( )  B_SPLINE_CURVE ( 2, ( #5389, #3125, #840, #1802, #3630, #4433, #4944, #1371, #3100 ),
 .UNSPECIFIED., .T., .F. ) 
 B_SPLINE_CURVE_WITH_KNOTS ( ( 3, 2, 2, 2, 3 ),
 ( 0.000000000000000000, 1.570796326794896558, 3.141592653589793116, 4.712388980384689674, 6.283185307179586232 ),
 .UNSPECIFIED. ) 
 CURVE ( )  GEOMETRIC_REPRESENTATION_ITEM ( )  RATIONAL_B_SPLINE_CURVE ( ( 1.000000000000000000, 0.7071067811865475727, 1.000000000000000000, 0.7071067811865475727, 1.000000000000000000, 0.7071067811865475727, 1.000000000000000000, 0.7071067811865475727, 1.000000000000000000 ) ) 
 REPRESENTATION_ITEM ( '' )  );
#1894 = CARTESIAN_POINT ( 'NONE',  ( -3.550000000000002931, 5.399999999999976374, 9.999999999999998224 ) ) ;
#1895 = CARTESIAN_POINT ( 'NONE',  ( 8.550000000000004263, 2.500000000000000000, -0.5500000000000068168 ) ) ;
#1896 = CARTESIAN_POINT ( 'NONE',  ( 3.000000000000000888, 5.399999999999976374, 10.55000000000000249 ) ) ;
#1897 = CARTESIAN_POINT ( 'NONE',  ( 6.449999999999978861, 5.500000000000000000, 15.55000000000002025 ) ) ;
#1898 = CARTESIAN_POINT ( 'NONE',  ( -8.449999999999997513, 2.500000000000000000, -6.550000000000005151 ) ) ;
#1899 = CARTESIAN_POINT ( 'NONE',  ( -9.000000000000001776, 5.500000000000000000, -17.55000000000002558 ) ) ;
#1900 = CARTESIAN_POINT ( 'NONE',  ( 0.9999999999999993339, 2.500000000000000000, -14.55000000000000604 ) ) ;
#1901 = CARTESIAN_POINT ( 'NONE',  ( 2.449999999999997513, 2.500000000000000000, 2.550000000000002043 ) ) ;
#1902 = CARTESIAN_POINT ( 'NONE',  ( -15.50000000000000533, 2.500000000000000000, -35.00000000000000000 ) ) ;
#1903 =( BOUNDED_CURVE ( )  B_SPLINE_CURVE ( 3, ( #5647, #3301, #3358, #156 ),
 .UNSPECIFIED., .F., .T. ) 
 B_SPLINE_CURVE_WITH_KNOTS ( ( 4, 4 ),
 ( 4.712388980384687898, 6.283185307179586232 ),
 .UNSPECIFIED. ) 
 CURVE ( )  GEOMETRIC_REPRESENTATION_ITEM ( )  RATIONAL_B_SPLINE_CURVE ( ( 1.000000000000000000, 0.8047378541243646044, 0.8047378541243646044, 1.000000000000000000 ) ) 
 REPRESENTATION_ITEM ( '' )  );
#1904 = CARTESIAN_POINT ( 'NONE',  ( -1.999999999999998224, 5.500000000000000000, 8.449999999999974420 ) ) ;
#1905 = CARTESIAN_POINT ( 'NONE',  ( -4.999999999999999112, 5.399999999999976374, 14.55000000000000249 ) ) ;
#1906 = CARTESIAN_POINT ( 'NONE',  ( 4.550000000000005151, 2.500000000000000000, 16.00000000000000000 ) ) ;
#1907 = CARTESIAN_POINT ( 'NONE',  ( -7.550000000000004263, 5.399999999999976374, -13.45000000000000107 ) ) ;
#1908 = CARTESIAN_POINT ( 'NONE',  ( 6.000000000000000000, 2.500000000000000000, -8.550000000000007816 ) ) ;
#1909 = CARTESIAN_POINT ( 'NONE',  ( -4.449999999999999289, 5.399999999999976374, -18.00000000000000355 ) ) ;
#1910 =( BOUNDED_CURVE ( )  B_SPLINE_CURVE ( 2, ( #2851, #2824, #1093, #2911, #656, #2945, #3383, #4754, #3716 ),
 .UNSPECIFIED., .T., .T. ) 
 B_SPLINE_CURVE_WITH_KNOTS ( ( 3, 2, 2, 2, 3 ),
 ( 0.000000000000000000, 1.570796326794896558, 3.141592653589793116, 4.712388980384689674, 6.283185307179586232 ),
 .UNSPECIFIED. ) 
 CURVE ( )  GEOMETRIC_REPRESENTATION_ITEM ( )  RATIONAL_B_SPLINE_CURVE ( ( 1.000000000000000000, 0.7071067811865475727, 1.000000000000000000, 0.7071067811865475727, 1.000000000000000000, 0.7071067811865475727, 1.000000000000000000, 0.7071067811865475727, 1.000000000000000000 ) ) 
 REPRESENTATION_ITEM ( '' )  );
#1911 = CARTESIAN_POINT ( 'NONE',  ( -6.449999999999977085, 5.500000000000000000, 8.449999999999974420 ) ) ;
#1912 = CARTESIAN_POINT ( 'NONE',  ( 0.5500000000000018208, 2.500000000000000000, -16.00000000000000355 ) ) ;
#1913 = CARTESIAN_POINT ( 'NONE',  ( -0.4499999999999764744, 5.500000000000000000, 11.55000000000001847 ) ) ;
#1914 = CARTESIAN_POINT ( 'NONE',  ( -3.550000000000002931, 2.500000000000000000, 9.449999999999995737 ) ) ;
#1915 = CARTESIAN_POINT ( 'NONE',  ( -4.550000000000022915, 5.500000000000000000, -14.00000000000000178 ) ) ;
#1916 = CARTESIAN_POINT ( 'NONE',  ( 7.449999999999995737, 2.500000000000000000, 12.54999999999999893 ) ) ;
#1917 = CARTESIAN_POINT ( 'NONE',  ( -8.449999999999995737, 5.399999999999976374, 9.999999999999998224 ) ) ;
#1918 = CARTESIAN_POINT ( 'NONE',  ( -4.000000000000000000, 2.500000000000000000, -12.55000000000000782 ) ) ;
#1919 = CARTESIAN_POINT ( 'NONE',  ( -1.550000000000004263, 5.399999999999976374, -6.550000000000005151 ) ) ;
#1920 = CARTESIAN_POINT ( 'NONE',  ( 0.9999999999999991118, 5.500000000000000000, -1.550000000000023581 ) ) ;
#1921 = CARTESIAN_POINT ( 'NONE',  ( -4.550000000000002487, 5.399999999999976374, -4.000000000000003553 ) ) ;
#1922 = CARTESIAN_POINT ( 'NONE',  ( 0.4499999999999781952, 5.500000000000000000, -8.000000000000003553 ) ) ;
#1923 = CARTESIAN_POINT ( 'NONE',  ( 20.30000000000000426, 2.500000000000000000, -35.00000000000000000 ) ) ;
#1924 =( BOUNDED_CURVE ( )  B_SPLINE_CURVE ( 2, ( #2988, #3933, #839, #1697, #2173, #5716, #4798, #5269, #2202 ),
 .UNSPECIFIED., .T., .T. ) 
 B_SPLINE_CURVE_WITH_KNOTS ( ( 3, 2, 2, 2, 3 ),
 ( 0.000000000000000000, 1.570796326794896558, 3.141592653589793116, 4.712388980384689674, 6.283185307179586232 ),
 .UNSPECIFIED. ) 
 CURVE ( )  GEOMETRIC_REPRESENTATION_ITEM ( )  RATIONAL_B_SPLINE_CURVE ( ( 1.000000000000000000, 0.7071067811865475727, 1.000000000000000000, 0.7071067811865475727, 1.000000000000000000, 0.7071067811865475727, 1.000000000000000000, 0.7071067811865475727, 1.000000000000000000 ) ) 
 REPRESENTATION_ITEM ( '' )  );
#1925 =( BOUNDED_CURVE ( )  B_SPLINE_CURVE ( 2, ( #310, #2532, #5779, #1262, #3934, #5243, #811, #4831, #2954 ),
 .UNSPECIFIED., .T., .F. ) 
 B_SPLINE_CURVE_WITH_KNOTS ( ( 3, 2, 2, 2, 3 ),
 ( 0.000000000000000000, 1.570796326794896558, 3.141592653589793116, 4.712388980384689674, 6.283185307179586232 ),
 .UNSPECIFIED. ) 
 CURVE ( )  GEOMETRIC_REPRESENTATION_ITEM ( )  RATIONAL_B_SPLINE_CURVE ( ( 1.000000000000000000, 0.7071067811865475727, 1.000000000000000000, 0.7071067811865475727, 1.000000000000000000, 0.7071067811865475727, 1.000000000000000000, 0.7071067811865475727, 1.000000000000000000 ) ) 
 REPRESENTATION_ITEM ( '' )  );
#1926 = APPROVAL_DATE_TIME ( #126, #5864 ) ;
#1927 = CARTESIAN_POINT ( 'NONE',  ( -1.449999999999979083, 5.500000000000000000, -1.550000000000023581 ) ) ;
#1928 = CARTESIAN_POINT ( 'NONE',  ( -6.550000000000001599, 5.399999999999976374, -19.45000000000000284 ) ) ;
#1929 = CARTESIAN_POINT ( 'NONE',  ( -8.550000000000004263, 2.500000000000000000, -4.550000000000006928 ) ) ;
#1930 = CARTESIAN_POINT ( 'NONE',  ( -0.5500000000000209166, 5.500000000000000000, 5.550000000000021139 ) ) ;
#1931 = CARTESIAN_POINT ( 'NONE',  ( 6.550000000000020250, 5.500000000000000000, 13.55000000000002203 ) ) ;
#1932 = CARTESIAN_POINT ( 'NONE',  ( -5.999999999999999112, 5.399999999999976374, -3.449999999999999734 ) ) ;
#1933 = CARTESIAN_POINT ( 'NONE',  ( -6.449999999999977085, 5.500000000000000000, 16.44999999999997797 ) ) ;
#1934 = CARTESIAN_POINT ( 'NONE',  ( -9.550000000000002487, 2.500000000000000000, 6.550000000000001599 ) ) ;
#1935 = CARTESIAN_POINT ( 'NONE',  ( -8.000000000000000000, 5.399999999999976374, -15.45000000000000107 ) ) ;
#1936 = CARTESIAN_POINT ( 'NONE',  ( 4.000000000000001776, 2.500000000000000000, 15.44999999999999751 ) ) ;
#1937 = CARTESIAN_POINT ( 'NONE',  ( 7.550000000000002487, 5.399999999999976374, -6.000000000000001776 ) ) ;
#1938 =( BOUNDED_CURVE ( )  B_SPLINE_CURVE ( 2, ( #5851, #2193, #3684, #1739, #3118, #5489, #2641, #1416, #4511 ),
 .UNSPECIFIED., .T., .T. ) 
 B_SPLINE_CURVE_WITH_KNOTS ( ( 3, 2, 2, 2, 3 ),
 ( 0.000000000000000000, 1.570796326794896558, 3.141592653589793116, 4.712388980384689674, 6.283185307179586232 ),
 .UNSPECIFIED. ) 
 CURVE ( )  GEOMETRIC_REPRESENTATION_ITEM ( )  RATIONAL_B_SPLINE_CURVE ( ( 1.000000000000000000, 0.7071067811865475727, 1.000000000000000000, 0.7071067811865475727, 1.000000000000000000, 0.7071067811865475727, 1.000000000000000000, 0.7071067811865475727, 1.000000000000000000 ) ) 
 REPRESENTATION_ITEM ( '' )  );
#1939 = CARTESIAN_POINT ( 'NONE',  ( -5.999999999999999112, 2.500000000000000000, -0.5500000000000069278 ) ) ;
#1940 = CARTESIAN_POINT ( 'NONE',  ( 1.449999999999998401, 2.500000000000000000, 0.5499999999999999334 ) ) ;
#1941 = CARTESIAN_POINT ( 'NONE',  ( 6.550000000000021139, 5.500000000000000000, 1.999999999999998224 ) ) ;
#1942 = CARTESIAN_POINT ( 'NONE',  ( 4.449999999999977973, 5.500000000000000000, -15.55000000000002558 ) ) ;
#1943 =( BOUNDED_CURVE ( )  B_SPLINE_CURVE ( 2, ( #1857, #2879, #5052, #114, #4602, #4630, #2336, #1885, #1002 ),
 .UNSPECIFIED., .T., .T. ) 
 B_SPLINE_CURVE_WITH_KNOTS ( ( 3, 2, 2, 2, 3 ),
 ( 0.000000000000000000, 1.570796326794896558, 3.141592653589793116, 4.712388980384689674, 6.283185307179586232 ),
 .UNSPECIFIED. ) 
 CURVE ( )  GEOMETRIC_REPRESENTATION_ITEM ( )  RATIONAL_B_SPLINE_CURVE ( ( 1.000000000000000000, 0.7071067811865475727, 1.000000000000000000, 0.7071067811865475727, 1.000000000000000000, 0.7071067811865475727, 1.000000000000000000, 0.7071067811865475727, 1.000000000000000000 ) ) 
 REPRESENTATION_ITEM ( '' )  );
#1944 = CARTESIAN_POINT ( 'NONE',  ( 2.550000000000005596, 2.500000000000000000, 4.549999999999999822 ) ) ;
#1945 = CARTESIAN_POINT ( 'NONE',  ( 5.550000000000001599, 2.500000000000000000, 18.55000000000000426 ) ) ;
#1946 = CARTESIAN_POINT ( 'NONE',  ( -5.449999999999978861, 5.500000000000000000, -13.55000000000002203 ) ) ;
#1947 = PRODUCT_DEFINITION_SHAPE ( 'NONE', 'NONE',  #4593 ) ;
#1948 = CARTESIAN_POINT ( 'NONE',  ( -2.550000000000002931, 2.500000000000000000, 0.5499999999999999334 ) ) ;
#1949 = CARTESIAN_POINT ( 'NONE',  ( -9.550000000000002487, 5.399999999999976374, 9.999999999999998224 ) ) ;
#1950 = CARTESIAN_POINT ( 'NONE',  ( 4.000000000000000000, 5.500000000000000000, -11.55000000000002558 ) ) ;
#1951 = B_SPLINE_CURVE_WITH_KNOTS ( 'NONE', 1,
 ( #3730, #2353 ),
 .UNSPECIFIED., .F., .F.,
 ( 2, 2 ),
 ( -0.003500000000000000073, 0.000000000000000000 ),
 .UNSPECIFIED. ) ;
#1952 = CARTESIAN_POINT ( 'NONE',  ( -1.550000000000004263, 5.399999999999976374, -5.449999999999998401 ) ) ;
#1953 = CARTESIAN_POINT ( 'NONE',  ( 7.449999999999977085, 5.500000000000000000, 5.999999999999998224 ) ) ;
#1954 = CARTESIAN_POINT ( 'NONE',  ( -1.449999999999995515, 2.500000000000000000, 3.999999999999996447 ) ) ;
#1955 = CARTESIAN_POINT ( 'NONE',  ( 2.000000000000000000, 5.399999999999976374, -16.55000000000000782 ) ) ;
#1956 = CARTESIAN_POINT ( 'NONE',  ( 3.550000000000004707, 5.399999999999976374, 10.55000000000000249 ) ) ;
#1957 = CARTESIAN_POINT ( 'NONE',  ( 6.999999999999999112, 5.399999999999976374, -10.55000000000000604 ) ) ;
#1958 = DATE_AND_TIME ( #4211, #3797 ) ;
#1959 = CARTESIAN_POINT ( 'NONE',  ( -6.449999999999995737, 5.399999999999976374, 2.550000000000002043 ) ) ;
#1960 = CARTESIAN_POINT ( 'NONE',  ( -6.000000000000000000, 5.399999999999976374, -19.45000000000000284 ) ) ;
#1961 = CARTESIAN_POINT ( 'NONE',  ( -1.449999999999995515, 5.399999999999976374, -4.000000000000003553 ) ) ;
#1962 = CARTESIAN_POINT ( 'NONE',  ( -4.999999999999999112, 2.500000000000000000, 9.449999999999995737 ) ) ;
#1963 = CARTESIAN_POINT ( 'NONE',  ( -3.550000000000002931, 5.399999999999976374, 14.55000000000000249 ) ) ;
#1964 = CARTESIAN_POINT ( 'NONE',  ( -1.449999999999995071, 2.500000000000000000, -4.550000000000006928 ) ) ;
#1965 = CARTESIAN_POINT ( 'NONE',  ( -5.999999999999998224, 5.500000000000000000, 16.44999999999997797 ) ) ;
#1966 =( BOUNDED_CURVE ( )  B_SPLINE_CURVE ( 2, ( #1029, #2249, #4539, #467, #50, #1386, #4597, #2274, #27 ),
 .UNSPECIFIED., .T., .T. ) 
 B_SPLINE_CURVE_WITH_KNOTS ( ( 3, 2, 2, 2, 3 ),
 ( 0.000000000000000000, 1.570796326794896558, 3.141592653589793116, 4.712388980384689674, 6.283185307179586232 ),
 .UNSPECIFIED. ) 
 CURVE ( )  GEOMETRIC_REPRESENTATION_ITEM ( )  RATIONAL_B_SPLINE_CURVE ( ( 1.000000000000000000, 0.7071067811865475727, 1.000000000000000000, 0.7071067811865475727, 1.000000000000000000, 0.7071067811865475727, 1.000000000000000000, 0.7071067811865475727, 1.000000000000000000 ) ) 
 REPRESENTATION_ITEM ( '' )  );
#1967 =( BOUNDED_CURVE ( )  B_SPLINE_CURVE ( 2, ( #2415, #3792, #316, #2961, #339, #2034, #1702, #4286, #5277 ),
 .UNSPECIFIED., .T., .T. ) 
 B_SPLINE_CURVE_WITH_KNOTS ( ( 3, 2, 2, 2, 3 ),
 ( 0.000000000000000000, 1.570796326794896558, 3.141592653589793116, 4.712388980384689674, 6.283185307179586232 ),
 .UNSPECIFIED. ) 
 CURVE ( )  GEOMETRIC_REPRESENTATION_ITEM ( )  RATIONAL_B_SPLINE_CURVE ( ( 1.000000000000000000, 0.7071067811865475727, 1.000000000000000000, 0.7071067811865475727, 1.000000000000000000, 0.7071067811865475727, 1.000000000000000000, 0.7071067811865475727, 1.000000000000000000 ) ) 
 REPRESENTATION_ITEM ( '' )  );
#1968 = CARTESIAN_POINT ( 'NONE',  ( 1.449999999999998179, 5.399999999999976374, -20.00000000000000355 ) ) ;
#1969 = CARTESIAN_POINT ( 'NONE',  ( 4.000000000000000000, 5.399999999999976374, -7.450000000000000178 ) ) ;
#1970 = CARTESIAN_POINT ( 'NONE',  ( 8.000000000000000000, 5.399999999999976374, 8.550000000000000711 ) ) ;
#1971 = CARTESIAN_POINT ( 'NONE',  ( -7.550000000000004263, 5.399999999999976374, -6.550000000000005151 ) ) ;
#1972 = CARTESIAN_POINT ( 'NONE',  ( 0.5500000000000035971, 2.500000000000000000, -12.00000000000000355 ) ) ;
#1973 = CARTESIAN_POINT ( 'NONE',  ( -4.449999999999997513, 5.399999999999976374, -14.00000000000000178 ) ) ;
#1974 = CARTESIAN_POINT ( 'NONE',  ( 4.449999999999997513, 2.500000000000000000, 9.449999999999995737 ) ) ;
#1975 = CARTESIAN_POINT ( 'NONE',  ( -9.550000000000004263, 5.399999999999976374, -14.00000000000000178 ) ) ;
#1976 = CARTESIAN_POINT ( 'NONE',  ( 1.734723475976807094E-15, 5.399999999999976374, 12.55000000000000071 ) ) ;
#1977 = CARTESIAN_POINT ( 'NONE',  ( -6.550000000000001599, 2.500000000000000000, 12.54999999999999893 ) ) ;
#1978 = CARTESIAN_POINT ( 'NONE',  ( 8.000000000000000000, 5.500000000000000000, -15.55000000000002558 ) ) ;
#1979 = CARTESIAN_POINT ( 'NONE',  ( 4.999999999999999112, 5.399999999999976374, -10.55000000000000604 ) ) ;
#1980 = CARTESIAN_POINT ( 'NONE',  ( 5.449999999999998401, 2.500000000000000000, -3.503124738930166907E-15 ) ) ;
#1981 = CARTESIAN_POINT ( 'NONE',  ( 27.99999999999999289, 6.000000000000000000, 42.00000000000000711 ) ) ;
#1982 =( BOUNDED_CURVE ( )  B_SPLINE_CURVE ( 2, ( #5532, #3218, #1867, #1838, #2832, #3160, #3723, #3272, #4583 ),
 .UNSPECIFIED., .T., .T. ) 
 B_SPLINE_CURVE_WITH_KNOTS ( ( 3, 2, 2, 2, 3 ),
 ( 0.000000000000000000, 1.570796326794896558, 3.141592653589793116, 4.712388980384689674, 6.283185307179586232 ),
 .UNSPECIFIED. ) 
 CURVE ( )  GEOMETRIC_REPRESENTATION_ITEM ( )  RATIONAL_B_SPLINE_CURVE ( ( 1.000000000000000000, 0.7071067811865475727, 1.000000000000000000, 0.7071067811865475727, 1.000000000000000000, 0.7071067811865475727, 1.000000000000000000, 0.7071067811865475727, 1.000000000000000000 ) ) 
 REPRESENTATION_ITEM ( '' )  );
#1983 = CARTESIAN_POINT ( 'NONE',  ( -6.000000000000000000, 5.399999999999976374, -15.45000000000000107 ) ) ;
#1984 = CARTESIAN_POINT ( 'NONE',  ( 3.000000000000000888, 5.500000000000000000, 2.449999999999976641 ) ) ;
#1985 = CARTESIAN_POINT ( 'NONE',  ( 1.449999999999979083, 5.500000000000000000, 1.550000000000020028 ) ) ;
#1986 = CARTESIAN_POINT ( 'NONE',  ( 1.449999999999977307, 5.500000000000000000, -2.449999999999979750 ) ) ;
#1987 = CARTESIAN_POINT ( 'NONE',  ( -2.550000000000002931, 5.399999999999976374, 0.5500000000000000444 ) ) ;
#1988 = CARTESIAN_POINT ( 'NONE',  ( 27.99999999999999289, 0.000000000000000000, -40.99999999999995026 ) ) ;
#1989 = CARTESIAN_POINT ( 'NONE',  ( -7.000000000000000888, 5.500000000000000000, -14.44999999999997975 ) ) ;
#1990 =( BOUNDED_CURVE ( )  B_SPLINE_CURVE ( 2, ( #3968, #369, #5697, #5788, #1650, #3529, #1620, #819, #3991 ),
 .UNSPECIFIED., .T., .F. ) 
 B_SPLINE_CURVE_WITH_KNOTS ( ( 3, 2, 2, 2, 3 ),
 ( 0.000000000000000000, 1.570796326794896558, 3.141592653589793116, 4.712388980384689674, 6.283185307179586232 ),
 .UNSPECIFIED. ) 
 CURVE ( )  GEOMETRIC_REPRESENTATION_ITEM ( )  RATIONAL_B_SPLINE_CURVE ( ( 1.000000000000000000, 0.7071067811865475727, 1.000000000000000000, 0.7071067811865475727, 1.000000000000000000, 0.7071067811865475727, 1.000000000000000000, 0.7071067811865475727, 1.000000000000000000 ) ) 
 REPRESENTATION_ITEM ( '' )  );
#1991 = CALENDAR_DATE ( 2022, 24, 11 ) ;
#1992 = CARTESIAN_POINT ( 'NONE',  ( -8.449999999999997513, 2.500000000000000000, -6.000000000000001776 ) ) ;
#1993 = CARTESIAN_POINT ( 'NONE',  ( -7.099999999999999645, 6.000000000000000000, -35.90411753767287451 ) ) ;
#1994 = CARTESIAN_POINT ( 'NONE',  ( -1.449999999999995071, 5.399999999999976374, -4.550000000000006928 ) ) ;
#1995 = CARTESIAN_POINT ( 'NONE',  ( -2.449999999999996625, 5.399999999999976374, 1.999999999999998224 ) ) ;
#1996 = CARTESIAN_POINT ( 'NONE',  ( 7.099999999999999645, 3.635506547690465329, -35.00000000000000000 ) ) ;
#1997 = CARTESIAN_POINT ( 'NONE',  ( -3.999999999999999112, 2.500000000000000000, 4.549999999999999822 ) ) ;
#1998 = CARTESIAN_POINT ( 'NONE',  ( -5.999999999999998224, 5.399999999999976374, 8.550000000000000711 ) ) ;
#1999 = CARTESIAN_POINT ( 'NONE',  ( -3.449999999999998401, 5.399999999999976374, -19.45000000000000284 ) ) ;
#2000 = CARTESIAN_POINT ( 'NONE',  ( 6.550000000000003375, 5.399999999999976374, -7.450000000000000178 ) ) ;
#2001 = CARTESIAN_POINT ( 'NONE',  ( -1.999999999999998224, 5.399999999999976374, 12.55000000000000071 ) ) ;
#2002 = CARTESIAN_POINT ( 'NONE',  ( -5.449999999999977973, 5.500000000000000000, 2.449999999999976641 ) ) ;
#2003 =( BOUNDED_CURVE ( )  B_SPLINE_CURVE ( 2, ( #1532, #5253, #5666, #4719, #3000, #2905, #2451, #1120, #4815 ),
 .UNSPECIFIED., .T., .T. ) 
 B_SPLINE_CURVE_WITH_KNOTS ( ( 3, 2, 2, 2, 3 ),
 ( 0.000000000000000000, 1.570796326794896558, 3.141592653589793116, 4.712388980384689674, 6.283185307179586232 ),
 .UNSPECIFIED. ) 
 CURVE ( )  GEOMETRIC_REPRESENTATION_ITEM ( )  RATIONAL_B_SPLINE_CURVE ( ( 1.000000000000000000, 0.7071067811865475727, 1.000000000000000000, 0.7071067811865475727, 1.000000000000000000, 0.7071067811865475727, 1.000000000000000000, 0.7071067811865475727, 1.000000000000000000 ) ) 
 REPRESENTATION_ITEM ( '' )  );
#2004 = CARTESIAN_POINT ( 'NONE',  ( 4.000000000000000000, 5.399999999999976374, -15.45000000000000107 ) ) ;
#2005 = CARTESIAN_POINT ( 'NONE',  ( 0.9999999999999991118, 5.399999999999976374, -6.550000000000005151 ) ) ;
#2006 = CARTESIAN_POINT ( 'NONE',  ( 6.999999999999999112, 5.500000000000000000, 1.550000000000020028 ) ) ;
#2007 =( BOUNDED_CURVE ( )  B_SPLINE_CURVE ( 2, ( #5097, #2931, #5597, #2842, #1877, #166, #5154, #4192, #1970 ),
 .UNSPECIFIED., .T., .F. ) 
 B_SPLINE_CURVE_WITH_KNOTS ( ( 3, 2, 2, 2, 3 ),
 ( 0.000000000000000000, 1.570796326794896558, 3.141592653589793116, 4.712388980384689674, 6.283185307179586232 ),
 .UNSPECIFIED. ) 
 CURVE ( )  GEOMETRIC_REPRESENTATION_ITEM ( )  RATIONAL_B_SPLINE_CURVE ( ( 1.000000000000000000, 0.7071067811865475727, 1.000000000000000000, 0.7071067811865475727, 1.000000000000000000, 0.7071067811865475727, 1.000000000000000000, 0.7071067811865475727, 1.000000000000000000 ) ) 
 REPRESENTATION_ITEM ( '' )  );
#2008 = CARTESIAN_POINT ( 'NONE',  ( -9.000000000000001776, 5.399999999999976374, -13.44999999999999929 ) ) ;
#2009 = CARTESIAN_POINT ( 'NONE',  ( -4.449999999999977085, 5.500000000000000000, -4.000000000000003553 ) ) ;
#2010 = CARTESIAN_POINT ( 'NONE',  ( -7.449999999999994849, 2.500000000000000000, 7.999999999999996447 ) ) ;
#2011 = CARTESIAN_POINT ( 'NONE',  ( 6.449999999999979750, 5.500000000000000000, 7.999999999999996447 ) ) ;
#2012 = CARTESIAN_POINT ( 'NONE',  ( -7.449999999999998401, 2.500000000000000000, -20.00000000000000355 ) ) ;
#2013 = CARTESIAN_POINT ( 'NONE',  ( -5.449999999999977973, 5.500000000000000000, 5.550000000000021139 ) ) ;
#2014 = CARTESIAN_POINT ( 'NONE',  ( -7.999999999999998224, 5.500000000000000000, 7.550000000000018474 ) ) ;
#2015 = CARTESIAN_POINT ( 'NONE',  ( -8.449999999999977973, 5.500000000000000000, -16.44999999999998153 ) ) ;
#2016 = CARTESIAN_POINT ( 'NONE',  ( 6.000000000000000000, 2.500000000000000000, -4.550000000000006928 ) ) ;
#2017 = CARTESIAN_POINT ( 'NONE',  ( 6.449999999999995737, 2.500000000000000000, -5.449999999999998401 ) ) ;
#2018 = CARTESIAN_POINT ( 'NONE',  ( 6.550000000000020250, 5.500000000000000000, -2.449999999999979750 ) ) ;
#2019 = CARTESIAN_POINT ( 'NONE',  ( 4.449999999999979750, 5.500000000000000000, 11.55000000000001847 ) ) ;
#2020 = CARTESIAN_POINT ( 'NONE',  ( -3.449999999999996625, 5.399999999999976374, -12.00000000000000355 ) ) ;
#2021 = B_SPLINE_CURVE_WITH_KNOTS ( 'NONE', 1,
 ( #4789, #3483 ),
 .UNSPECIFIED., .F., .F.,
 ( 2, 2 ),
 ( -0.0002999999999999999195, 0.000000000000000000 ),
 .UNSPECIFIED. ) ;
#2022 =( BOUNDED_CURVE ( )  B_SPLINE_CURVE ( 2, ( #3670, #5537, #1872, #932, #1405, #2838, #132, #2751, #2381 ),
 .UNSPECIFIED., .T., .T. ) 
 B_SPLINE_CURVE_WITH_KNOTS ( ( 3, 2, 2, 2, 3 ),
 ( 0.000000000000000000, 1.570796326794896558, 3.141592653589793116, 4.712388980384689674, 6.283185307179586232 ),
 .UNSPECIFIED. ) 
 CURVE ( )  GEOMETRIC_REPRESENTATION_ITEM ( )  RATIONAL_B_SPLINE_CURVE ( ( 1.000000000000000000, 0.7071067811865475727, 1.000000000000000000, 0.7071067811865475727, 1.000000000000000000, 0.7071067811865475727, 1.000000000000000000, 0.7071067811865475727, 1.000000000000000000 ) ) 
 REPRESENTATION_ITEM ( '' )  );
#2023 = CARTESIAN_POINT ( 'NONE',  ( 4.999999999999999112, 2.500000000000000000, -5.449999999999998401 ) ) ;
#2024 = COORDINATED_UNIVERSAL_TIME_OFFSET ( 1, 0, .AHEAD. ) ;
#2025 = CARTESIAN_POINT ( 'NONE',  ( -1.000000000000000888, 5.500000000000000000, -2.449999999999979750 ) ) ;
#2026 = CARTESIAN_POINT ( 'NONE',  ( 6.449999999999978861, 5.500000000000000000, -4.449999999999981526 ) ) ;
#2027 = CARTESIAN_POINT ( 'NONE',  ( 8.000000000000000000, 5.399999999999976374, -8.550000000000007816 ) ) ;
#2028 = CARTESIAN_POINT ( 'NONE',  ( 23.00000000000000711, 6.000000000000000000, -32.29999999999999716 ) ) ;
#2029 = CARTESIAN_POINT ( 'NONE',  ( 7.449999999999977085, 5.500000000000000000, -10.00000000000000178 ) ) ;
#2030 = CARTESIAN_POINT ( 'NONE',  ( -2.550000000000021139, 5.500000000000000000, 13.99999999999999822 ) ) ;
#2031 = CARTESIAN_POINT ( 'NONE',  ( -3.999999999999999112, 2.500000000000000000, 3.449999999999993072 ) ) ;
#2032 = CARTESIAN_POINT ( 'NONE',  ( -20.29999999999999716, 2.500000000000000000, -34.99999999999999289 ) ) ;
#2033 = CARTESIAN_POINT ( 'NONE',  ( -2.000000000000000000, 5.399999999999976374, -11.44999999999999929 ) ) ;
#2034 = CARTESIAN_POINT ( 'NONE',  ( 5.550000000000000711, 2.500000000000000000, -17.44999999999999929 ) ) ;
#2035 = CARTESIAN_POINT ( 'NONE',  ( 1.550000000000002487, 2.500000000000000000, -9.449999999999997513 ) ) ;
#2036 = B_SPLINE_CURVE_WITH_KNOTS ( 'NONE', 1,
 ( #1380, #3199 ),
 .UNSPECIFIED., .F., .F.,
 ( 2, 2 ),
 ( -0.006000000000000000125, 0.000000000000000000 ),
 .UNSPECIFIED. ) ;
#2037 = CARTESIAN_POINT ( 'NONE',  ( 6.449999999999979750, 5.500000000000000000, -3.441892398972800122E-15 ) ) ;
#2038 = CARTESIAN_POINT ( 'NONE',  ( -1.999999999999999112, 5.500000000000000000, -7.550000000000025580 ) ) ;
#2039 = CARTESIAN_POINT ( 'NONE',  ( 2.999999999999999112, 2.500000000000000000, -14.55000000000000604 ) ) ;
#2040 = CARTESIAN_POINT ( 'NONE',  ( 5.000000000000000888, 2.500000000000000000, 10.55000000000000249 ) ) ;
#2041 = CARTESIAN_POINT ( 'NONE',  ( -7.549999999999998934, 5.399999999999979927, -22.00000000000000711 ) ) ;
#2042 = CARTESIAN_POINT ( 'NONE',  ( 2.449999999999995737, 2.500000000000000000, -10.00000000000000178 ) ) ;
#2043 =( BOUNDED_CURVE ( )  B_SPLINE_CURVE ( 2, ( #1014, #2834, #1135, #4276, #5118, #3813, #5618, #5176, #1487 ),
 .UNSPECIFIED., .T., .T. ) 
 B_SPLINE_CURVE_WITH_KNOTS ( ( 3, 2, 2, 2, 3 ),
 ( 0.000000000000000000, 1.570796326794896558, 3.141592653589793116, 4.712388980384689674, 6.283185307179586232 ),
 .UNSPECIFIED. ) 
 CURVE ( )  GEOMETRIC_REPRESENTATION_ITEM ( )  RATIONAL_B_SPLINE_CURVE ( ( 1.000000000000000000, 0.7071067811865475727, 1.000000000000000000, 0.7071067811865475727, 1.000000000000000000, 0.7071067811865475727, 1.000000000000000000, 0.7071067811865475727, 1.000000000000000000 ) ) 
 REPRESENTATION_ITEM ( '' )  );
#2044 = CARTESIAN_POINT ( 'NONE',  ( 7.449999999999995737, 5.399999999999976374, -16.55000000000000426 ) ) ;
#2045 = CARTESIAN_POINT ( 'NONE',  ( -2.550000000000002931, 5.399999999999976374, 3.999999999999996447 ) ) ;
#2046 =( BOUNDED_CURVE ( )  B_SPLINE_CURVE ( 2, ( #2344, #2402, #5530, #3694, #1955, #1865, #629, #5500, #5143 ),
 .UNSPECIFIED., .T., .T. ) 
 B_SPLINE_CURVE_WITH_KNOTS ( ( 3, 2, 2, 2, 3 ),
 ( 0.000000000000000000, 1.570796326794896558, 3.141592653589793116, 4.712388980384689674, 6.283185307179586232 ),
 .UNSPECIFIED. ) 
 CURVE ( )  GEOMETRIC_REPRESENTATION_ITEM ( )  RATIONAL_B_SPLINE_CURVE ( ( 1.000000000000000000, 0.7071067811865475727, 1.000000000000000000, 0.7071067811865475727, 1.000000000000000000, 0.7071067811865475727, 1.000000000000000000, 0.7071067811865475727, 1.000000000000000000 ) ) 
 REPRESENTATION_ITEM ( '' )  );
#2047 = CARTESIAN_POINT ( 'NONE',  ( 5.000000000000000888, 2.499999999999998668, 35.00000000000000000 ) ) ;
#2048 = CARTESIAN_POINT ( 'NONE',  ( 2.550000000000022915, 5.500000000000000000, 5.550000000000021139 ) ) ;
#2049 = CARTESIAN_POINT ( 'NONE',  ( -7.000000000000000000, 5.500000000000000000, -1.550000000000023581 ) ) ;
#2050 = CARTESIAN_POINT ( 'NONE',  ( -5.449999999999996625, 5.399999999999976374, -15.44999999999999929 ) ) ;
#2051 = CARTESIAN_POINT ( 'NONE',  ( 7.550000000000002487, 2.500000000000000000, -5.449999999999998401 ) ) ;
#2052 = CARTESIAN_POINT ( 'NONE',  ( -0.5500000000000035971, 5.399999999999976374, -12.00000000000000355 ) ) ;
#2053 = CARTESIAN_POINT ( 'NONE',  ( -7.550000000000004263, 2.500000000000000000, -14.00000000000000178 ) ) ;
#2054 = CARTESIAN_POINT ( 'NONE',  ( 20.30000000000000426, 6.000000000000000000, -35.00000000000000000 ) ) ;
#2055 = CARTESIAN_POINT ( 'NONE',  ( 6.449999999999995737, 5.399999999999976374, -10.00000000000000178 ) ) ;
#2056 = PERSON_AND_ORGANIZATION_ROLE ( 'design_supplier' ) ;
#2057 = CARTESIAN_POINT ( 'NONE',  ( -9.000000000000000000, 5.399999999999976374, 14.55000000000000249 ) ) ;
#2058 = CARTESIAN_POINT ( 'NONE',  ( 6.000000000000000000, 5.399999999999976374, -19.45000000000000284 ) ) ;
#2059 = CARTESIAN_POINT ( 'NONE',  ( -5.449999999999995737, 2.500000000000000000, -3.449999999999999734 ) ) ;
#2060 = CARTESIAN_POINT ( 'NONE',  ( 5.449999999999978861, 5.500000000000000000, 18.44999999999998153 ) ) ;
#2061 = CARTESIAN_POINT ( 'NONE',  ( -3.550000000000021139, 5.500000000000000000, 4.449999999999974420 ) ) ;
#2062 =( BOUNDED_CURVE ( )  B_SPLINE_CURVE ( 2, ( #5508, #3277, #1436, #4160, #2296, #4188, #488, #4104, #42 ),
 .UNSPECIFIED., .T., .T. ) 
 B_SPLINE_CURVE_WITH_KNOTS ( ( 3, 2, 2, 2, 3 ),
 ( 0.000000000000000000, 1.570796326794896558, 3.141592653589793116, 4.712388980384689674, 6.283185307179586232 ),
 .UNSPECIFIED. ) 
 CURVE ( )  GEOMETRIC_REPRESENTATION_ITEM ( )  RATIONAL_B_SPLINE_CURVE ( ( 1.000000000000000000, 0.7071067811865475727, 1.000000000000000000, 0.7071067811865475727, 1.000000000000000000, 0.7071067811865475727, 1.000000000000000000, 0.7071067811865475727, 1.000000000000000000 ) ) 
 REPRESENTATION_ITEM ( '' )  );
#2063 = CARTESIAN_POINT ( 'NONE',  ( -3.449999999999998401, 5.399999999999976374, -20.00000000000000355 ) ) ;
#2064 = CARTESIAN_POINT ( 'NONE',  ( -1.449999999999996403, 5.399999999999976374, -11.44999999999999751 ) ) ;
#2065 = CARTESIAN_POINT ( 'NONE',  ( -1.550000000000004263, 2.500000000000000000, -14.55000000000000604 ) ) ;
#2066 = CARTESIAN_POINT ( 'NONE',  ( -0.9999999999999991118, 2.500000000000000000, 2.550000000000002043 ) ) ;
#2067 = CARTESIAN_POINT ( 'NONE',  ( 1.449999999999998401, 5.399999999999976374, 8.550000000000000711 ) ) ;
#2068 = CARTESIAN_POINT ( 'NONE',  ( -0.5500000000000000444, 5.399999999999976374, 16.55000000000000071 ) ) ;
#2069 = CARTESIAN_POINT ( 'NONE',  ( -7.000000000000000000, 5.500000000000000000, 1.550000000000020028 ) ) ;
#2070 = CARTESIAN_POINT ( 'NONE',  ( 5.550000000000004263, 2.500000000000000000, 9.999999999999998224 ) ) ;
#2071 = CARTESIAN_POINT ( 'NONE',  ( 1.450000000000000178, 5.399999999999976374, 16.55000000000000071 ) ) ;
#2072 = CARTESIAN_POINT ( 'NONE',  ( -3.449999999999996181, 2.500000000000000000, -8.550000000000007816 ) ) ;
#2073 = CARTESIAN_POINT ( 'NONE',  ( -7.999999999999998224, 2.500000000000000000, 8.550000000000000711 ) ) ;
#2074 = CARTESIAN_POINT ( 'NONE',  ( -5.550000000000004263, 2.500000000000000000, -10.55000000000000604 ) ) ;
#2075 = CARTESIAN_POINT ( 'NONE',  ( 10.20000000000000107, 2.200000000000000178, -35.00000000000000000 ) ) ;
#2076 = CARTESIAN_POINT ( 'NONE',  ( -6.999999999999999112, 2.500000000000000000, 5.449999999999994849 ) ) ;
#2077 =( BOUNDED_CURVE ( )  B_SPLINE_CURVE ( 2, ( #2309, #4576, #4998, #593, #1829, #5467, #4204, #918, #1393 ),
 .UNSPECIFIED., .T., .T. ) 
 B_SPLINE_CURVE_WITH_KNOTS ( ( 3, 2, 2, 2, 3 ),
 ( 0.000000000000000000, 1.570796326794896558, 3.141592653589793116, 4.712388980384689674, 6.283185307179586232 ),
 .UNSPECIFIED. ) 
 CURVE ( )  GEOMETRIC_REPRESENTATION_ITEM ( )  RATIONAL_B_SPLINE_CURVE ( ( 1.000000000000000000, 0.7071067811865475727, 1.000000000000000000, 0.7071067811865475727, 1.000000000000000000, 0.7071067811865475727, 1.000000000000000000, 0.7071067811865475727, 1.000000000000000000 ) ) 
 REPRESENTATION_ITEM ( '' )  );
#2078 = CARTESIAN_POINT ( 'NONE',  ( 6.550000000000024691, 5.500000000000000000, 18.44999999999998153 ) ) ;
#2079 = CARTESIAN_POINT ( 'NONE',  ( 6.000000000000001776, 2.500000000000000000, 4.549999999999999822 ) ) ;
#2080 = CARTESIAN_POINT ( 'NONE',  ( 5.000000000000000888, 5.500000000000000000, 6.449999999999976197 ) ) ;
#2081 = CARTESIAN_POINT ( 'NONE',  ( -6.999999999999999112, 5.399999999999976374, 17.44999999999999929 ) ) ;
#2082 = CARTESIAN_POINT ( 'NONE',  ( 5.449999999999977085, 5.500000000000000000, -18.44999999999998153 ) ) ;
#2083 = CARTESIAN_POINT ( 'NONE',  ( -2.550000000000002043, 2.500000000000000000, -20.00000000000000355 ) ) ;
#2084 = CARTESIAN_POINT ( 'NONE',  ( -0.9999999999999991118, 5.500000000000000000, 18.44999999999998153 ) ) ;
#2085 = CARTESIAN_POINT ( 'NONE',  ( 6.449999999999995737, 5.399999999999976374, 2.550000000000002043 ) ) ;
#2086 = CARTESIAN_POINT ( 'NONE',  ( -1.449999999999977307, 5.500000000000000000, 14.44999999999997620 ) ) ;
#2087 = CARTESIAN_POINT ( 'NONE',  ( -2.000000000000000000, 2.500000000000000000, -11.44999999999999929 ) ) ;
#2088 = CARTESIAN_POINT ( 'NONE',  ( -5.550000000000002487, 2.500000000000000000, -18.00000000000000355 ) ) ;
#2089 = CARTESIAN_POINT ( 'NONE',  ( 23.00000000000001421, 6.000000000000000000, -35.00000000000000000 ) ) ;
#2090 = CARTESIAN_POINT ( 'NONE',  ( 5.550000000000002487, 5.399999999999976374, -6.000000000000001776 ) ) ;
#2091 = CARTESIAN_POINT ( 'NONE',  ( 6.000000000000001776, 2.500000000000000000, 11.44999999999999396 ) ) ;
#2092 = CARTESIAN_POINT ( 'NONE',  ( -3.000000000000000888, 2.500000000000000000, -10.55000000000000604 ) ) ;
#2093 = CARTESIAN_POINT ( 'NONE',  ( -4.000000000000000000, 5.399999999999976374, -19.45000000000000284 ) ) ;
#2094 = CARTESIAN_POINT ( 'NONE',  ( 1.667367902023702250E-15, 5.399999999999976374, -0.5500000000000069278 ) ) ;
#2095 = CARTESIAN_POINT ( 'NONE',  ( -3.550000000000003819, 5.399999999999976374, -6.000000000000001776 ) ) ;
#2096 =( BOUNDED_CURVE ( )  B_SPLINE_CURVE ( 2, ( #3558, #824, #2576, #5371, #3031, #3085, #5764, #4502, #2634 ),
 .UNSPECIFIED., .T., .T. ) 
 B_SPLINE_CURVE_WITH_KNOTS ( ( 3, 2, 2, 2, 3 ),
 ( 0.000000000000000000, 1.570796326794896558, 3.141592653589793116, 4.712388980384689674, 6.283185307179586232 ),
 .UNSPECIFIED. ) 
 CURVE ( )  GEOMETRIC_REPRESENTATION_ITEM ( )  RATIONAL_B_SPLINE_CURVE ( ( 1.000000000000000000, 0.7071067811865475727, 1.000000000000000000, 0.7071067811865475727, 1.000000000000000000, 0.7071067811865475727, 1.000000000000000000, 0.7071067811865475727, 1.000000000000000000 ) ) 
 REPRESENTATION_ITEM ( '' )  );
#2097 = CARTESIAN_POINT ( 'NONE',  ( -3.000000000000000000, 5.500000000000000000, 5.550000000000020250 ) ) ;
#2098 = CARTESIAN_POINT ( 'NONE',  ( 2.550000000000005596, 5.399999999999976374, 7.999999999999996447 ) ) ;
#2099 =( BOUNDED_CURVE ( )  B_SPLINE_CURVE ( 2, ( #3847, #2592, #757, #4406, #1639, #3461, #5270, #3017, #5834 ),
 .UNSPECIFIED., .T., .F. ) 
 B_SPLINE_CURVE_WITH_KNOTS ( ( 3, 2, 2, 2, 3 ),
 ( 0.000000000000000000, 1.570796326794896558, 3.141592653589793116, 4.712388980384689674, 6.283185307179586232 ),
 .UNSPECIFIED. ) 
 CURVE ( )  GEOMETRIC_REPRESENTATION_ITEM ( )  RATIONAL_B_SPLINE_CURVE ( ( 1.000000000000000000, 0.7071067811865475727, 1.000000000000000000, 0.7071067811865475727, 1.000000000000000000, 0.7071067811865475727, 1.000000000000000000, 0.7071067811865475727, 1.000000000000000000 ) ) 
 REPRESENTATION_ITEM ( '' )  );
#2100 = CARTESIAN_POINT ( 'NONE',  ( -3.999999999999998224, 5.399999999999976374, 16.55000000000000071 ) ) ;
#2101 = CARTESIAN_POINT ( 'NONE',  ( 3.449999999999977085, 5.500000000000000000, -14.44999999999997975 ) ) ;
#2102 = CARTESIAN_POINT ( 'NONE',  ( -8.000000000000000000, 5.399999999999976374, -19.45000000000000284 ) ) ;
#2103 = CARTESIAN_POINT ( 'NONE',  ( 4.550000000000021139, 5.500000000000000000, -2.000000000000001776 ) ) ;
#2104 = CARTESIAN_POINT ( 'NONE',  ( -8.550000000000002487, 5.399999999999976374, 11.99999999999999645 ) ) ;
#2105 = CARTESIAN_POINT ( 'NONE',  ( 0.000000000000000000, 5.399999999999976374, -3.449999999999999734 ) ) ;
#2106 = CARTESIAN_POINT ( 'NONE',  ( -0.5500000000000226930, 5.500000000000000000, -17.55000000000002558 ) ) ;
#2107 = CARTESIAN_POINT ( 'NONE',  ( 0.4499999999999781952, 5.500000000000000000, -12.00000000000000355 ) ) ;
#2108 = CARTESIAN_POINT ( 'NONE',  ( 3.000000000000000888, 5.500000000000000000, 6.449999999999976197 ) ) ;
#2109 =( BOUNDED_CURVE ( )  B_SPLINE_CURVE ( 2, ( #1154, #3891, #1655, #4749, #685, #5288, #232, #1219, #2136 ),
 .UNSPECIFIED., .T., .T. ) 
 B_SPLINE_CURVE_WITH_KNOTS ( ( 3, 2, 2, 2, 3 ),
 ( 0.000000000000000000, 1.570796326794896558, 3.141592653589793116, 4.712388980384689674, 6.283185307179586232 ),
 .UNSPECIFIED. ) 
 CURVE ( )  GEOMETRIC_REPRESENTATION_ITEM ( )  RATIONAL_B_SPLINE_CURVE ( ( 1.000000000000000000, 0.7071067811865475727, 1.000000000000000000, 0.7071067811865475727, 1.000000000000000000, 0.7071067811865475727, 1.000000000000000000, 0.7071067811865475727, 1.000000000000000000 ) ) 
 REPRESENTATION_ITEM ( '' )  );
#2110 = CARTESIAN_POINT ( 'NONE',  ( 1.449999999999996403, 5.399999999999976374, -8.000000000000003553 ) ) ;
#2111 = CARTESIAN_POINT ( 'NONE',  ( 7.449999999999995737, 2.500000000000000000, -4.550000000000006928 ) ) ;
#2112 = CARTESIAN_POINT ( 'NONE',  ( 6.449999999999995737, 2.500000000000000000, -6.000000000000001776 ) ) ;
#2113 = CARTESIAN_POINT ( 'NONE',  ( 1.550000000000004263, 5.399999999999976374, 10.55000000000000249 ) ) ;
#2114 = CARTESIAN_POINT ( 'NONE',  ( -6.449999999999998401, 2.500000000000000000, -13.45000000000000107 ) ) ;
#2115 = B_SPLINE_CURVE_WITH_KNOTS ( 'NONE', 1,
 ( #2718, #2781 ),
 .UNSPECIFIED., .F., .F.,
 ( 2, 2 ),
 ( 0.02799999999999999711, 0.04330000000000000515 ),
 .UNSPECIFIED. ) ;
#2116 = CARTESIAN_POINT ( 'NONE',  ( -1.999999999999999112, 5.399999999999976374, -8.550000000000007816 ) ) ;
#2117 =( BOUNDED_CURVE ( )  B_SPLINE_CURVE ( 2, ( #2560, #807, #5805, #331, #4373, #2620, #1719, #305, #4007 ),
 .UNSPECIFIED., .T., .T. ) 
 B_SPLINE_CURVE_WITH_KNOTS ( ( 3, 2, 2, 2, 3 ),
 ( 0.000000000000000000, 1.570796326794896558, 3.141592653589793116, 4.712388980384689674, 6.283185307179586232 ),
 .UNSPECIFIED. ) 
 CURVE ( )  GEOMETRIC_REPRESENTATION_ITEM ( )  RATIONAL_B_SPLINE_CURVE ( ( 1.000000000000000000, 0.7071067811865475727, 1.000000000000000000, 0.7071067811865475727, 1.000000000000000000, 0.7071067811865475727, 1.000000000000000000, 0.7071067811865475727, 1.000000000000000000 ) ) 
 REPRESENTATION_ITEM ( '' )  );
#2118 = CARTESIAN_POINT ( 'NONE',  ( -20.29999999999999361, 6.000000000000000000, 35.00000000000000000 ) ) ;
#2119 = CARTESIAN_POINT ( 'NONE',  ( 6.999999999999999112, 5.399999999999976374, 2.550000000000002043 ) ) ;
#2120 = CARTESIAN_POINT ( 'NONE',  ( 5.550000000000004263, 5.399999999999976374, 10.55000000000000249 ) ) ;
#2121 = CARTESIAN_POINT ( 'NONE',  ( 5.550000000000022027, 5.500000000000000000, -4.449999999999981526 ) ) ;
#2122 = CARTESIAN_POINT ( 'NONE',  ( -4.999999999999999112, 5.399999999999976374, 18.55000000000000426 ) ) ;
#2123 = CARTESIAN_POINT ( 'NONE',  ( -9.449999999999979750, 5.500000000000000000, -10.00000000000000178 ) ) ;
#2124 = CARTESIAN_POINT ( 'NONE',  ( -1.000000000000000666, 2.500000000000000000, -18.55000000000000426 ) ) ;
#2125 = CARTESIAN_POINT ( 'NONE',  ( 1.550000000000023581, 5.500000000000000000, 7.550000000000018474 ) ) ;
#2126 = CARTESIAN_POINT ( 'NONE',  ( -6.999999999999999112, 5.500000000000000000, 6.449999999999976197 ) ) ;
#2127 = CARTESIAN_POINT ( 'NONE',  ( -3.999999999999998224, 5.399999999999976374, 12.55000000000000071 ) ) ;
#2128 = CARTESIAN_POINT ( 'NONE',  ( 0.4499999999999974576, 2.500000000000000000, 1.449999999999994849 ) ) ;
#2129 = CARTESIAN_POINT ( 'NONE',  ( 0.5500000000000018208, 2.500000000000000000, -20.00000000000000355 ) ) ;
#2130 =( BOUNDED_CURVE ( )  B_SPLINE_CURVE ( 2, ( #4245, #1017, #5120, #5650, #215, #2059, #2437, #5685, #607 ),
 .UNSPECIFIED., .T., .T. ) 
 B_SPLINE_CURVE_WITH_KNOTS ( ( 3, 2, 2, 2, 3 ),
 ( 0.000000000000000000, 1.570796326794896558, 3.141592653589793116, 4.712388980384689674, 6.283185307179586232 ),
 .UNSPECIFIED. ) 
 CURVE ( )  GEOMETRIC_REPRESENTATION_ITEM ( )  RATIONAL_B_SPLINE_CURVE ( ( 1.000000000000000000, 0.7071067811865475727, 1.000000000000000000, 0.7071067811865475727, 1.000000000000000000, 0.7071067811865475727, 1.000000000000000000, 0.7071067811865475727, 1.000000000000000000 ) ) 
 REPRESENTATION_ITEM ( '' )  );
#2131 = CARTESIAN_POINT ( 'NONE',  ( -0.4499999999999974576, 5.399999999999976374, -2.550000000000005596 ) ) ;
#2132 =( BOUNDED_CURVE ( )  B_SPLINE_CURVE ( 2, ( #4726, #5675, #207, #4302, #3864, #5707, #3416, #4786, #1794 ),
 .UNSPECIFIED., .T., .F. ) 
 B_SPLINE_CURVE_WITH_KNOTS ( ( 3, 2, 2, 2, 3 ),
 ( 0.000000000000000000, 1.570796326794896558, 3.141592653589793116, 4.712388980384689674, 6.283185307179586232 ),
 .UNSPECIFIED. ) 
 CURVE ( )  GEOMETRIC_REPRESENTATION_ITEM ( )  RATIONAL_B_SPLINE_CURVE ( ( 1.000000000000000000, 0.7071067811865475727, 1.000000000000000000, 0.7071067811865475727, 1.000000000000000000, 0.7071067811865475727, 1.000000000000000000, 0.7071067811865475727, 1.000000000000000000 ) ) 
 REPRESENTATION_ITEM ( '' )  );
#2133 = CARTESIAN_POINT ( 'NONE',  ( -7.449999999999994849, 5.399999999999976374, 11.44999999999999396 ) ) ;
#2134 = CARTESIAN_POINT ( 'NONE',  ( -7.449999999999994849, 5.399999999999976374, 4.549999999999999822 ) ) ;
#2135 = CARTESIAN_POINT ( 'NONE',  ( 6.550000000000003375, 5.399999999999976374, 16.55000000000000071 ) ) ;
#2136 = CARTESIAN_POINT ( 'NONE',  ( 0.9999999999999988898, 5.500000000000000000, -9.550000000000023803 ) ) ;
#2137 = CARTESIAN_POINT ( 'NONE',  ( -8.550000000000004263, 2.500000000000000000, 0.5499999999999999334 ) ) ;
#2138 = CARTESIAN_POINT ( 'NONE',  ( 6.000000000000000000, 5.500000000000000000, -8.449999999999981526 ) ) ;
#2139 = CARTESIAN_POINT ( 'NONE',  ( -5.999999999999998224, 5.399999999999976374, 3.449999999999993072 ) ) ;
#2140 = CARTESIAN_POINT ( 'NONE',  ( 3.000000000000000888, 5.399999999999976374, 18.55000000000000426 ) ) ;
#2141 = CARTESIAN_POINT ( 'NONE',  ( -6.999999999999999112, 5.399999999999976374, 18.55000000000000426 ) ) ;
#2142 = CARTESIAN_POINT ( 'NONE',  ( 5.000000000000000888, 2.500000000000000000, 1.449999999999994627 ) ) ;
#2143 = CARTESIAN_POINT ( 'NONE',  ( -6.449999999999977085, 5.500000000000000000, -4.449999999999981526 ) ) ;
#2144 = CARTESIAN_POINT ( 'NONE',  ( 23.00000000000001421, 2.500000000000000000, -35.00000000000000000 ) ) ;
#2145 = CARTESIAN_POINT ( 'NONE',  ( -8.550000000000020250, 5.500000000000000000, 6.449999999999977085 ) ) ;
#2146 = CARTESIAN_POINT ( 'NONE',  ( 3.550000000000002931, 2.500000000000000000, 18.00000000000000355 ) ) ;
#2147 = CARTESIAN_POINT ( 'NONE',  ( 7.449999999999995737, 2.500000000000000000, -12.55000000000000782 ) ) ;
#2148 = CARTESIAN_POINT ( 'NONE',  ( -1.449999999999994849, 2.500000000000000000, 7.449999999999992184 ) ) ;
#2149 = CARTESIAN_POINT ( 'NONE',  ( -5.550000000000000711, 5.399999999999976374, 18.55000000000000426 ) ) ;
#2150 =( BOUNDED_CURVE ( )  B_SPLINE_CURVE ( 2, ( #4106, #4532, #460, #1875, #490, #2327, #3227, #20, #2813 ),
 .UNSPECIFIED., .T., .T. ) 
 B_SPLINE_CURVE_WITH_KNOTS ( ( 3, 2, 2, 2, 3 ),
 ( 0.000000000000000000, 1.570796326794896558, 3.141592653589793116, 4.712388980384689674, 6.283185307179586232 ),
 .UNSPECIFIED. ) 
 CURVE ( )  GEOMETRIC_REPRESENTATION_ITEM ( )  RATIONAL_B_SPLINE_CURVE ( ( 1.000000000000000000, 0.7071067811865475727, 1.000000000000000000, 0.7071067811865475727, 1.000000000000000000, 0.7071067811865475727, 1.000000000000000000, 0.7071067811865475727, 1.000000000000000000 ) ) 
 REPRESENTATION_ITEM ( '' )  );
#2151 = CARTESIAN_POINT ( 'NONE',  ( -1.550000000000020917, 5.500000000000000000, -0.4499999999999816369 ) ) ;
#2152 = CARTESIAN_POINT ( 'NONE',  ( -5.999999999999998224, 2.500000000000000000, 8.550000000000000711 ) ) ;
#2153 = CARTESIAN_POINT ( 'NONE',  ( -5.550000000000003375, 2.500000000000000000, -5.449999999999998401 ) ) ;
#2154 = CARTESIAN_POINT ( 'NONE',  ( 5.000000000000000888, 2.500000000000000000, 13.44999999999999574 ) ) ;
#2155 = CARTESIAN_POINT ( 'NONE',  ( -3.449999999999977529, 5.500000000000000000, 18.00000000000000355 ) ) ;
#2156 = CARTESIAN_POINT ( 'NONE',  ( -1.000000000000000888, 5.399999999999976374, -1.449999999999998179 ) ) ;
#2157 = CARTESIAN_POINT ( 'NONE',  ( -7.999999999999998224, 2.500000000000000000, 16.55000000000000071 ) ) ;
#2158 = CARTESIAN_POINT ( 'NONE',  ( -5.449999999999978861, 5.500000000000000000, -9.550000000000023803 ) ) ;
#2159 = CARTESIAN_POINT ( 'NONE',  ( -1.000000000000001110, 5.500000000000000000, -17.55000000000002558 ) ) ;
#2160 = CARTESIAN_POINT ( 'NONE',  ( 4.000000000000000000, 5.500000000000000000, -8.449999999999981526 ) ) ;
#2161 =( BOUNDED_CURVE ( )  B_SPLINE_CURVE ( 2, ( #2187, #403, #5732, #3995, #771, #5821, #4957, #1653, #2215 ),
 .UNSPECIFIED., .T., .T. ) 
 B_SPLINE_CURVE_WITH_KNOTS ( ( 3, 2, 2, 2, 3 ),
 ( 0.000000000000000000, 1.570796326794896558, 3.141592653589793116, 4.712388980384689674, 6.283185307179586232 ),
 .UNSPECIFIED. ) 
 CURVE ( )  GEOMETRIC_REPRESENTATION_ITEM ( )  RATIONAL_B_SPLINE_CURVE ( ( 1.000000000000000000, 0.7071067811865475727, 1.000000000000000000, 0.7071067811865475727, 1.000000000000000000, 0.7071067811865475727, 1.000000000000000000, 0.7071067811865475727, 1.000000000000000000 ) ) 
 REPRESENTATION_ITEM ( '' )  );
#2162 =( BOUNDED_CURVE ( )  B_SPLINE_CURVE ( 2, ( #5415, #1230, #1696, #3073, #3518, #5858, #308, #1668, #5387 ),
 .UNSPECIFIED., .T., .T. ) 
 B_SPLINE_CURVE_WITH_KNOTS ( ( 3, 2, 2, 2, 3 ),
 ( 0.000000000000000000, 1.570796326794896558, 3.141592653589793116, 4.712388980384689674, 6.283185307179586232 ),
 .UNSPECIFIED. ) 
 CURVE ( )  GEOMETRIC_REPRESENTATION_ITEM ( )  RATIONAL_B_SPLINE_CURVE ( ( 1.000000000000000000, 0.7071067811865475727, 1.000000000000000000, 0.7071067811865475727, 1.000000000000000000, 0.7071067811865475727, 1.000000000000000000, 0.7071067811865475727, 1.000000000000000000 ) ) 
 REPRESENTATION_ITEM ( '' )  );
#2163 = CARTESIAN_POINT ( 'NONE',  ( -6.550000000000001599, 5.399999999999976374, 0.5500000000000000444 ) ) ;
#2164 = CARTESIAN_POINT ( 'NONE',  ( 7.449999999999995737, 2.500000000000000000, 8.550000000000000711 ) ) ;
#2165 = CARTESIAN_POINT ( 'NONE',  ( -15.49999999999999822, 2.500000000000000000, 22.99999999999999289 ) ) ;
#2166 = CARTESIAN_POINT ( 'NONE',  ( -6.735557395310486890E-17, 5.399999999999976374, -12.55000000000000782 ) ) ;
#2167 = CARTESIAN_POINT ( 'NONE',  ( -9.550000000000004263, 2.500000000000000000, -2.000000000000001776 ) ) ;
#2168 = CARTESIAN_POINT ( 'NONE',  ( -1.449999999999995071, 5.399999999999976374, -7.450000000000000178 ) ) ;
#2169 = CARTESIAN_POINT ( 'NONE',  ( 11.70000000000000284, 2.200000000000000178, -33.50000000000000000 ) ) ;
#2170 = CARTESIAN_POINT ( 'NONE',  ( -5.449999999999977973, 5.500000000000000000, -2.000000000000001776 ) ) ;
#2171 = CARTESIAN_POINT ( 'NONE',  ( 5.550000000000004263, 5.399999999999976374, 9.999999999999998224 ) ) ;
#2172 = CARTESIAN_POINT ( 'NONE',  ( 6.000000000000000000, 5.399999999999976374, -3.449999999999999734 ) ) ;
#2173 = CARTESIAN_POINT ( 'NONE',  ( 8.000000000000000000, 5.500000000000000000, 11.55000000000001847 ) ) ;
#2174 = CARTESIAN_POINT ( 'NONE',  ( -8.550000000000002487, 2.500000000000000000, -16.00000000000000355 ) ) ;
#2175 = CARTESIAN_POINT ( 'NONE',  ( -7.550000000000003375, 2.500000000000000000, -2.000000000000001776 ) ) ;
#2176 = CARTESIAN_POINT ( 'NONE',  ( 4.000000000000000000, 5.399999999999976374, -12.55000000000000782 ) ) ;
#2177 = CARTESIAN_POINT ( 'NONE',  ( 3.449999999999998401, 2.500000000000000000, 12.54999999999999893 ) ) ;
#2178 = CARTESIAN_POINT ( 'NONE',  ( -4.999999999999999112, 5.500000000000000000, 10.44999999999997620 ) ) ;
#2179 =( BOUNDED_CURVE ( )  B_SPLINE_CURVE ( 2, ( #2269, #3280, #3733, #1934, #3762, #1812, #903, #4190, #992 ),
 .UNSPECIFIED., .T., .T. ) 
 B_SPLINE_CURVE_WITH_KNOTS ( ( 3, 2, 2, 2, 3 ),
 ( 0.000000000000000000, 1.570796326794896558, 3.141592653589793116, 4.712388980384689674, 6.283185307179586232 ),
 .UNSPECIFIED. ) 
 CURVE ( )  GEOMETRIC_REPRESENTATION_ITEM ( )  RATIONAL_B_SPLINE_CURVE ( ( 1.000000000000000000, 0.7071067811865475727, 1.000000000000000000, 0.7071067811865475727, 1.000000000000000000, 0.7071067811865475727, 1.000000000000000000, 0.7071067811865475727, 1.000000000000000000 ) ) 
 REPRESENTATION_ITEM ( '' )  );
#2180 = CARTESIAN_POINT ( 'NONE',  ( -9.449999999999977973, 5.500000000000000000, 14.44999999999997620 ) ) ;
#2181 = CARTESIAN_POINT ( 'NONE',  ( 1.000000000000000888, 2.500000000000000000, 2.550000000000002043 ) ) ;
#2182 = CARTESIAN_POINT ( 'NONE',  ( -3.550000000000022027, 5.500000000000000000, -16.00000000000000355 ) ) ;
#2183 = CARTESIAN_POINT ( 'NONE',  ( -4.449999999999977973, 5.500000000000000000, -11.55000000000002736 ) ) ;
#2184 = CARTESIAN_POINT ( 'NONE',  ( -5.000000000000000000, 5.500000000000000000, -5.550000000000023803 ) ) ;
#2185 = CARTESIAN_POINT ( 'NONE',  ( -0.5500000000000209166, 5.500000000000000000, 10.44999999999997620 ) ) ;
#2186 =( BOUNDED_CURVE ( )  B_SPLINE_CURVE ( 2, ( #2100, #3631, #1750, #5695, #1618, #4917, #4808, #2259, #255 ),
 .UNSPECIFIED., .T., .T. ) 
 B_SPLINE_CURVE_WITH_KNOTS ( ( 3, 2, 2, 2, 3 ),
 ( 0.000000000000000000, 1.570796326794896558, 3.141592653589793116, 4.712388980384689674, 6.283185307179586232 ),
 .UNSPECIFIED. ) 
 CURVE ( )  GEOMETRIC_REPRESENTATION_ITEM ( )  RATIONAL_B_SPLINE_CURVE ( ( 1.000000000000000000, 0.7071067811865475727, 1.000000000000000000, 0.7071067811865475727, 1.000000000000000000, 0.7071067811865475727, 1.000000000000000000, 0.7071067811865475727, 1.000000000000000000 ) ) 
 REPRESENTATION_ITEM ( '' )  );
#2187 = CARTESIAN_POINT ( 'NONE',  ( 6.000000000000001776, 2.500000000000000000, 7.449999999999993072 ) ) ;
#2188 = CARTESIAN_POINT ( 'NONE',  ( 5.550000000000001599, 2.500000000000000000, -9.449999999999997513 ) ) ;
#2189 = CARTESIAN_POINT ( 'NONE',  ( 3.550000000000004707, 2.500000000000000000, 14.55000000000000249 ) ) ;
#2190 = CARTESIAN_POINT ( 'NONE',  ( -6.000000000000000000, 2.500000000000000000, -8.550000000000007816 ) ) ;
#2191 = CARTESIAN_POINT ( 'NONE',  ( 5.449999999999998401, 2.500000000000000000, -16.55000000000000426 ) ) ;
#2192 = CARTESIAN_POINT ( 'NONE',  ( -6.550000000000001599, 5.399999999999976374, 3.449999999999993072 ) ) ;
#2193 = CARTESIAN_POINT ( 'NONE',  ( -8.550000000000004263, 5.399999999999976374, -7.450000000000000178 ) ) ;
#2194 = CARTESIAN_POINT ( 'NONE',  ( -2.449999999999997513, 5.399999999999976374, -10.55000000000000604 ) ) ;
#2195 =( BOUNDED_CURVE ( )  B_SPLINE_CURVE ( 2, ( #1779, #5446, #4526, #3246, #4100, #452, #3697, #5060, #39 ),
 .UNSPECIFIED., .T., .T. ) 
 B_SPLINE_CURVE_WITH_KNOTS ( ( 3, 2, 2, 2, 3 ),
 ( 0.000000000000000000, 1.570796326794896558, 3.141592653589793116, 4.712388980384689674, 6.283185307179586232 ),
 .UNSPECIFIED. ) 
 CURVE ( )  GEOMETRIC_REPRESENTATION_ITEM ( )  RATIONAL_B_SPLINE_CURVE ( ( 1.000000000000000000, 0.7071067811865475727, 1.000000000000000000, 0.7071067811865475727, 1.000000000000000000, 0.7071067811865475727, 1.000000000000000000, 0.7071067811865475727, 1.000000000000000000 ) ) 
 REPRESENTATION_ITEM ( '' )  );
#2196 = CARTESIAN_POINT ( 'NONE',  ( 4.550000000000005151, 5.399999999999976374, 8.550000000000000711 ) ) ;
#2197 = CARTESIAN_POINT ( 'NONE',  ( 8.550000000000004263, 5.399999999999976374, 0.5499999999999999334 ) ) ;
#2198 =( BOUNDED_CURVE ( )  B_SPLINE_CURVE ( 2, ( #5307, #2993, #225, #2472, #3401, #5215, #3023, #4836, #4382 ),
 .UNSPECIFIED., .T., .T. ) 
 B_SPLINE_CURVE_WITH_KNOTS ( ( 3, 2, 2, 2, 3 ),
 ( 0.000000000000000000, 1.570796326794896558, 3.141592653589793116, 4.712388980384689674, 6.283185307179586232 ),
 .UNSPECIFIED. ) 
 CURVE ( )  GEOMETRIC_REPRESENTATION_ITEM ( )  RATIONAL_B_SPLINE_CURVE ( ( 1.000000000000000000, 0.7071067811865475727, 1.000000000000000000, 0.7071067811865475727, 1.000000000000000000, 0.7071067811865475727, 1.000000000000000000, 0.7071067811865475727, 1.000000000000000000 ) ) 
 REPRESENTATION_ITEM ( '' )  );
#2199 = CARTESIAN_POINT ( 'NONE',  ( -5.449999999999998401, 2.500000000000000000, -19.45000000000000284 ) ) ;
#2200 = CARTESIAN_POINT ( 'NONE',  ( -2.000000000000000000, 5.500000000000000000, -20.44999999999998153 ) ) ;
#2201 = CARTESIAN_POINT ( 'NONE',  ( -1.550000000000020028, 5.500000000000000000, 16.44999999999997797 ) ) ;
#2202 = CARTESIAN_POINT ( 'NONE',  ( 8.000000000000000000, 5.500000000000000000, 12.44999999999997442 ) ) ;
#2203 = CARTESIAN_POINT ( 'NONE',  ( 3.550000000000002931, 5.399999999999976374, -13.45000000000000107 ) ) ;
#2204 = CARTESIAN_POINT ( 'NONE',  ( 4.999999999999999112, 2.500000000000000000, -2.550000000000005596 ) ) ;
#2205 = CARTESIAN_POINT ( 'NONE',  ( 8.000000000000000000, 2.500000000000000000, -8.550000000000007816 ) ) ;
#2206 = CARTESIAN_POINT ( 'NONE',  ( 6.999999999999999112, 2.500000000000000000, -17.44999999999999929 ) ) ;
#2207 = CARTESIAN_POINT ( 'NONE',  ( -5.000000000000000000, 2.500000000000000000, 5.449999999999994849 ) ) ;
#2208 = CARTESIAN_POINT ( 'NONE',  ( 4.449999999999997513, 2.500000000000000000, 13.99999999999999822 ) ) ;
#2209 = CARTESIAN_POINT ( 'NONE',  ( 3.000000000000000888, 5.500000000000000000, 9.550000000000020250 ) ) ;
#2210 = CARTESIAN_POINT ( 'NONE',  ( -4.000000000000000000, 5.500000000000000000, -16.44999999999998153 ) ) ;
#2211 = CARTESIAN_POINT ( 'NONE',  ( -3.999999999999999112, 5.399999999999976374, -7.450000000000000178 ) ) ;
#2212 =( BOUNDED_CURVE ( )  B_SPLINE_CURVE ( 2, ( #3892, #4297, #1656, #4848, #1627, #1124, #2580, #719, #3380 ),
 .UNSPECIFIED., .T., .F. ) 
 B_SPLINE_CURVE_WITH_KNOTS ( ( 3, 2, 2, 2, 3 ),
 ( 0.000000000000000000, 1.570796326794896558, 3.141592653589793116, 4.712388980384689674, 6.283185307179586232 ),
 .UNSPECIFIED. ) 
 CURVE ( )  GEOMETRIC_REPRESENTATION_ITEM ( )  RATIONAL_B_SPLINE_CURVE ( ( 1.000000000000000000, 0.7071067811865475727, 1.000000000000000000, 0.7071067811865475727, 1.000000000000000000, 0.7071067811865475727, 1.000000000000000000, 0.7071067811865475727, 1.000000000000000000 ) ) 
 REPRESENTATION_ITEM ( '' )  );
#2213 = CARTESIAN_POINT ( 'NONE',  ( -1.000000000000000666, 5.399999999999976374, -13.44999999999999929 ) ) ;
#2214 = CARTESIAN_POINT ( 'NONE',  ( 5.449999999999977085, 5.500000000000000000, -1.550000000000023581 ) ) ;
#2215 = CARTESIAN_POINT ( 'NONE',  ( 6.000000000000001776, 2.500000000000000000, 7.449999999999993072 ) ) ;
#2216 = CARTESIAN_POINT ( 'NONE',  ( 6.999999999999999112, 5.500000000000000000, -6.449999999999979750 ) ) ;
#2217 = CARTESIAN_POINT ( 'NONE',  ( 4.000000000000000000, 5.399999999999976374, -15.45000000000000107 ) ) ;
#2218 = CARTESIAN_POINT ( 'NONE',  ( 3.550000000000022471, 5.500000000000000000, -7.550000000000026468 ) ) ;
#2219 =( BOUNDED_CURVE ( )  B_SPLINE_CURVE ( 2, ( #3554, #2240, #3672, #3111, #43, #4926, #5009, #5841, #4050 ),
 .UNSPECIFIED., .T., .T. ) 
 B_SPLINE_CURVE_WITH_KNOTS ( ( 3, 2, 2, 2, 3 ),
 ( 0.000000000000000000, 1.570796326794896558, 3.141592653589793116, 4.712388980384689674, 6.283185307179586232 ),
 .UNSPECIFIED. ) 
 CURVE ( )  GEOMETRIC_REPRESENTATION_ITEM ( )  RATIONAL_B_SPLINE_CURVE ( ( 1.000000000000000000, 0.7071067811865475727, 1.000000000000000000, 0.7071067811865475727, 1.000000000000000000, 0.7071067811865475727, 1.000000000000000000, 0.7071067811865475727, 1.000000000000000000 ) ) 
 REPRESENTATION_ITEM ( '' )  );
#2220 = CARTESIAN_POINT ( 'NONE',  ( 8.000000000000000000, 2.500000000000000000, 8.550000000000000711 ) ) ;
#2221 = CARTESIAN_POINT ( 'NONE',  ( 4.449999999999997513, 5.399999999999976374, 13.44999999999999574 ) ) ;
#2222 = APPROVAL ( #4242, 'UNSPECIFIED' ) ;
#2223 = CARTESIAN_POINT ( 'NONE',  ( 7.449999999999996625, 5.399999999999976374, -12.00000000000000355 ) ) ;
#2224 = CARTESIAN_POINT ( 'NONE',  ( 6.449999999999995737, 2.500000000000000000, -2.000000000000001776 ) ) ;
#2225 = CARTESIAN_POINT ( 'NONE',  ( 2.449999999999979750, 5.500000000000000000, 12.44999999999997442 ) ) ;
#2226 = CARTESIAN_POINT ( 'NONE',  ( 2.000000000000001776, 5.399999999999976374, 4.549999999999999822 ) ) ;
#2227 = CARTESIAN_POINT ( 'NONE',  ( -5.550000000000022027, 5.500000000000000000, -15.55000000000002558 ) ) ;
#2228 = CARTESIAN_POINT ( 'NONE',  ( -7.000000000000000888, 5.399999999999976374, -18.55000000000000426 ) ) ;
#2229 = CARTESIAN_POINT ( 'NONE',  ( 1.667367902023702250E-15, 2.500000000000000000, 16.55000000000000071 ) ) ;
#2230 =( BOUNDED_CURVE ( )  B_SPLINE_CURVE ( 2, ( #3123, #864, #5413, #3153, #4068, #921, #4548, #477, #2285 ),
 .UNSPECIFIED., .T., .T. ) 
 B_SPLINE_CURVE_WITH_KNOTS ( ( 3, 2, 2, 2, 3 ),
 ( 0.000000000000000000, 1.570796326794896558, 3.141592653589793116, 4.712388980384689674, 6.283185307179586232 ),
 .UNSPECIFIED. ) 
 CURVE ( )  GEOMETRIC_REPRESENTATION_ITEM ( )  RATIONAL_B_SPLINE_CURVE ( ( 1.000000000000000000, 0.7071067811865475727, 1.000000000000000000, 0.7071067811865475727, 1.000000000000000000, 0.7071067811865475727, 1.000000000000000000, 0.7071067811865475727, 1.000000000000000000 ) ) 
 REPRESENTATION_ITEM ( '' )  );
#2231 = CARTESIAN_POINT ( 'NONE',  ( -7.000000000000000888, 5.500000000000000000, -9.550000000000023803 ) ) ;
#2232 = CARTESIAN_POINT ( 'NONE',  ( 2.000000000000000000, 2.500000000000000000, -7.450000000000000178 ) ) ;
#2233 =( BOUNDED_CURVE ( )  B_SPLINE_CURVE ( 2, ( #2925, #5179, #2029, #3492, #637, #3427, #4280, #1170, #1138 ),
 .UNSPECIFIED., .T., .F. ) 
 B_SPLINE_CURVE_WITH_KNOTS ( ( 3, 2, 2, 2, 3 ),
 ( 0.000000000000000000, 1.570796326794896558, 3.141592653589793116, 4.712388980384689674, 6.283185307179586232 ),
 .UNSPECIFIED. ) 
 CURVE ( )  GEOMETRIC_REPRESENTATION_ITEM ( )  RATIONAL_B_SPLINE_CURVE ( ( 1.000000000000000000, 0.7071067811865475727, 1.000000000000000000, 0.7071067811865475727, 1.000000000000000000, 0.7071067811865475727, 1.000000000000000000, 0.7071067811865475727, 1.000000000000000000 ) ) 
 REPRESENTATION_ITEM ( '' )  );
#2234 = CARTESIAN_POINT ( 'NONE',  ( -6.449999999999995737, 2.500000000000000000, -2.550000000000005596 ) ) ;
#2235 = CARTESIAN_POINT ( 'NONE',  ( 8.000000000000000000, 2.500000000000000000, -8.550000000000007816 ) ) ;
#2236 = CARTESIAN_POINT ( 'NONE',  ( -5.449999999999996625, 5.399999999999976374, 15.44999999999999929 ) ) ;
#2237 = CARTESIAN_POINT ( 'NONE',  ( -3.449999999999978417, 5.500000000000000000, 2.449999999999976641 ) ) ;
#2238 = CARTESIAN_POINT ( 'NONE',  ( -4.550000000000003375, 5.399999999999976374, -16.55000000000000426 ) ) ;
#2239 = CARTESIAN_POINT ( 'NONE',  ( 2.550000000000022915, 5.500000000000000000, 13.55000000000002203 ) ) ;
#2240 = CARTESIAN_POINT ( 'NONE',  ( 3.449999999999996625, 2.500000000000000000, -8.550000000000007816 ) ) ;
#2241 = CARTESIAN_POINT ( 'NONE',  ( -1.000000000000000888, 5.399999999999976374, -13.44999999999999929 ) ) ;
#2242 = B_SPLINE_CURVE_WITH_KNOTS ( 'NONE', 1,
 ( #4118, #5496 ),
 .UNSPECIFIED., .F., .F.,
 ( 2, 2 ),
 ( 0.001000000000000000888, 0.05500000000000000028 ),
 .UNSPECIFIED. ) ;
#2243 = CARTESIAN_POINT ( 'NONE',  ( 23.00000000000000711, 6.000000000000000000, 32.30000000000000426 ) ) ;
#2244 = CARTESIAN_POINT ( 'NONE',  ( -7.449999999999994849, 5.399999999999976374, 3.999999999999996447 ) ) ;
#2245 = CARTESIAN_POINT ( 'NONE',  ( -1.449999999999994849, 2.500000000000000000, 15.44999999999999929 ) ) ;
#2246 = CARTESIAN_POINT ( 'NONE',  ( -6.550000000000022915, 5.500000000000000000, -18.44999999999998153 ) ) ;
#2247 = CARTESIAN_POINT ( 'NONE',  ( 2.449999999999978417, 5.500000000000000000, -4.000000000000003553 ) ) ;
#2248 =( BOUNDED_CURVE ( )  B_SPLINE_CURVE ( 2, ( #4543, #5408, #1740, #4994, #472, #1335, #4455, #30, #4032 ),
 .UNSPECIFIED., .T., .F. ) 
 B_SPLINE_CURVE_WITH_KNOTS ( ( 3, 2, 2, 2, 3 ),
 ( 0.000000000000000000, 1.570796326794896558, 3.141592653589793116, 4.712388980384689674, 6.283185307179586232 ),
 .UNSPECIFIED. ) 
 CURVE ( )  GEOMETRIC_REPRESENTATION_ITEM ( )  RATIONAL_B_SPLINE_CURVE ( ( 1.000000000000000000, 0.7071067811865475727, 1.000000000000000000, 0.7071067811865475727, 1.000000000000000000, 0.7071067811865475727, 1.000000000000000000, 0.7071067811865475727, 1.000000000000000000 ) ) 
 REPRESENTATION_ITEM ( '' )  );
#2249 = CARTESIAN_POINT ( 'NONE',  ( -0.5500000000000018208, 2.500000000000000000, 11.44999999999999396 ) ) ;
#2250 = CARTESIAN_POINT ( 'NONE',  ( 2.550000000000021139, 5.500000000000000000, -10.44999999999997975 ) ) ;
#2251 = CARTESIAN_POINT ( 'NONE',  ( -1.550000000000000933, 5.399999999999976374, 18.00000000000000355 ) ) ;
#2252 = CARTESIAN_POINT ( 'NONE',  ( -3.550000000000021139, 5.500000000000000000, -8.000000000000003553 ) ) ;
#2253 = CARTESIAN_POINT ( 'NONE',  ( 6.000000000000001776, 2.500000000000000000, 11.44999999999999396 ) ) ;
#2254 = CARTESIAN_POINT ( 'NONE',  ( 3.550000000000022027, 5.500000000000000000, -4.000000000000003553 ) ) ;
#2255 = CARTESIAN_POINT ( 'NONE',  ( -6.449999999999995737, 5.399999999999976374, 13.99999999999999822 ) ) ;
#2256 = CARTESIAN_POINT ( 'NONE',  ( 3.550000000000002931, 2.500000000000000000, 17.44999999999999929 ) ) ;
#2257 = CARTESIAN_POINT ( 'NONE',  ( 1.869434623883016783E-15, 2.500000000000000000, 15.44999999999999751 ) ) ;
#2258 = CARTESIAN_POINT ( 'NONE',  ( -28.00000000000000711, 0.000000000000000000, 41.00000000000000711 ) ) ;
#2259 = CARTESIAN_POINT ( 'NONE',  ( -3.449999999999996625, 5.399999999999976374, 16.55000000000000071 ) ) ;
#2260 = CARTESIAN_POINT ( 'NONE',  ( 2.999999999999999112, 5.399999999999976374, -9.449999999999997513 ) ) ;
#2261 =( BOUNDED_CURVE ( )  B_SPLINE_CURVE ( 2, ( #5230, #3481, #5347, #3950, #2079, #4852, #2518, #4821, #3897 ),
 .UNSPECIFIED., .T., .T. ) 
 B_SPLINE_CURVE_WITH_KNOTS ( ( 3, 2, 2, 2, 3 ),
 ( 0.000000000000000000, 1.570796326794896558, 3.141592653589793116, 4.712388980384689674, 6.283185307179586232 ),
 .UNSPECIFIED. ) 
 CURVE ( )  GEOMETRIC_REPRESENTATION_ITEM ( )  RATIONAL_B_SPLINE_CURVE ( ( 1.000000000000000000, 0.7071067811865475727, 1.000000000000000000, 0.7071067811865475727, 1.000000000000000000, 0.7071067811865475727, 1.000000000000000000, 0.7071067811865475727, 1.000000000000000000 ) ) 
 REPRESENTATION_ITEM ( '' )  );
#2262 = CARTESIAN_POINT ( 'NONE',  ( 4.449999999999979750, 5.500000000000000000, 15.55000000000002025 ) ) ;
#2263 = CARTESIAN_POINT ( 'NONE',  ( -3.000000000000000888, 2.500000000000000000, -14.55000000000000604 ) ) ;
#2264 = CARTESIAN_POINT ( 'NONE',  ( -3.000000000000000000, 5.500000000000000000, 2.449999999999976641 ) ) ;
#2265 = CARTESIAN_POINT ( 'NONE',  ( -2.550000000000002043, 5.399999999999976374, -20.55000000000000426 ) ) ;
#2266 = CARTESIAN_POINT ( 'NONE',  ( 3.000000000000000888, 2.500000000000000000, 5.449999999999994849 ) ) ;
#2267 = CARTESIAN_POINT ( 'NONE',  ( -7.449999999999994849, 2.500000000000000000, 4.549999999999999822 ) ) ;
#2268 = CARTESIAN_POINT ( 'NONE',  ( -3.449999999999996181, 5.399999999999976374, -7.450000000000000178 ) ) ;
#2269 = CARTESIAN_POINT ( 'NONE',  ( -9.000000000000000000, 2.500000000000000000, 5.449999999999994849 ) ) ;
#2270 = CARTESIAN_POINT ( 'NONE',  ( 4.999999999999999112, 6.000000000000000000, -39.17113757407975783 ) ) ;
#2271 = CARTESIAN_POINT ( 'NONE',  ( -7.550000000000004263, 5.399999999999976374, -14.00000000000000178 ) ) ;
#2272 = CARTESIAN_POINT ( 'NONE',  ( 6.550000000000021139, 5.500000000000000000, -6.000000000000001776 ) ) ;
#2273 = CARTESIAN_POINT ( 'NONE',  ( -0.5500000000000018208, 2.500000000000000000, 3.999999999999996447 ) ) ;
#2274 = CARTESIAN_POINT ( 'NONE',  ( 0.5500000000000054845, 2.500000000000000000, 11.44999999999999396 ) ) ;
#2275 = CARTESIAN_POINT ( 'NONE',  ( -0.5500000000000035971, 2.500000000000000000, -8.000000000000003553 ) ) ;
#2276 =( BOUNDED_CURVE ( )  B_SPLINE_CURVE ( 2, ( #2791, #526, #1535, #1977, #1565, #4200, #5050, #4170, #2907 ),
 .UNSPECIFIED., .T., .T. ) 
 B_SPLINE_CURVE_WITH_KNOTS ( ( 3, 2, 2, 2, 3 ),
 ( 0.000000000000000000, 1.570796326794896558, 3.141592653589793116, 4.712388980384689674, 6.283185307179586232 ),
 .UNSPECIFIED. ) 
 CURVE ( )  GEOMETRIC_REPRESENTATION_ITEM ( )  RATIONAL_B_SPLINE_CURVE ( ( 1.000000000000000000, 0.7071067811865475727, 1.000000000000000000, 0.7071067811865475727, 1.000000000000000000, 0.7071067811865475727, 1.000000000000000000, 0.7071067811865475727, 1.000000000000000000 ) ) 
 REPRESENTATION_ITEM ( '' )  );
#2277 = CARTESIAN_POINT ( 'NONE',  ( -7.550000000000022027, 5.500000000000000000, -0.4499999999999816369 ) ) ;
#2278 = CARTESIAN_POINT ( 'NONE',  ( -4.449999999999977085, 5.500000000000000000, -8.000000000000003553 ) ) ;
#2279 = CARTESIAN_POINT ( 'NONE',  ( -9.000000000000001776, 2.500000000000000000, -1.449999999999998179 ) ) ;
#2280 =( BOUNDED_CURVE ( )  B_SPLINE_CURVE ( 2, ( #2522, #1663, #777, #4305, #752, #5644, #1225, #5772, #2556 ),
 .UNSPECIFIED., .T., .F. ) 
 B_SPLINE_CURVE_WITH_KNOTS ( ( 3, 2, 2, 2, 3 ),
 ( 0.000000000000000000, 1.570796326794896558, 3.141592653589793116, 4.712388980384689674, 6.283185307179586232 ),
 .UNSPECIFIED. ) 
 CURVE ( )  GEOMETRIC_REPRESENTATION_ITEM ( )  RATIONAL_B_SPLINE_CURVE ( ( 1.000000000000000000, 0.7071067811865475727, 1.000000000000000000, 0.7071067811865475727, 1.000000000000000000, 0.7071067811865475727, 1.000000000000000000, 0.7071067811865475727, 1.000000000000000000 ) ) 
 REPRESENTATION_ITEM ( '' )  );
#2281 = CARTESIAN_POINT ( 'NONE',  ( -3.999999999999999112, 5.500000000000000000, 3.550000000000018474 ) ) ;
#2282 = CARTESIAN_POINT ( 'NONE',  ( 5.550000000000022027, 5.500000000000000000, -12.44999999999998153 ) ) ;
#2283 = CARTESIAN_POINT ( 'NONE',  ( 3.550000000000002931, 5.399999999999976374, -1.449999999999998401 ) ) ;
#2284 = CARTESIAN_POINT ( 'NONE',  ( -6.999999999999999112, 5.399999999999976374, 14.55000000000000249 ) ) ;
#2285 = CARTESIAN_POINT ( 'NONE',  ( -2.000000000000000000, 2.500000000000000000, -16.55000000000000426 ) ) ;
#2286 = CARTESIAN_POINT ( 'NONE',  ( 6.550000000000003375, 5.399999999999976374, -3.449999999999999734 ) ) ;
#2287 = CARTESIAN_POINT ( 'NONE',  ( 1.449999999999977307, 5.500000000000000000, -14.00000000000000178 ) ) ;
#2288 = CARTESIAN_POINT ( 'NONE',  ( -4.449999999999977973, 5.500000000000000000, -19.55000000000002558 ) ) ;
#2289 =( BOUNDED_CURVE ( )  B_SPLINE_CURVE ( 2, ( #1965, #517, #2326, #133, #5510, #1437, #2839, #1933, #5124 ),
 .UNSPECIFIED., .T., .T. ) 
 B_SPLINE_CURVE_WITH_KNOTS ( ( 3, 2, 2, 2, 3 ),
 ( 0.000000000000000000, 1.570796326794896558, 3.141592653589793116, 4.712388980384689674, 6.283185307179586232 ),
 .UNSPECIFIED. ) 
 CURVE ( )  GEOMETRIC_REPRESENTATION_ITEM ( )  RATIONAL_B_SPLINE_CURVE ( ( 1.000000000000000000, 0.7071067811865475727, 1.000000000000000000, 0.7071067811865475727, 1.000000000000000000, 0.7071067811865475727, 1.000000000000000000, 0.7071067811865475727, 1.000000000000000000 ) ) 
 REPRESENTATION_ITEM ( '' )  );
#2290 = CARTESIAN_POINT ( 'NONE',  ( 4.449999999999995737, 2.500000000000000000, -1.449999999999998401 ) ) ;
#2291 = CARTESIAN_POINT ( 'NONE',  ( 8.000000000000003553, 5.500000000000000000, 16.44999999999997797 ) ) ;
#2292 = CARTESIAN_POINT ( 'NONE',  ( -3.000000000000000888, 2.500000000000000000, -14.55000000000000604 ) ) ;
#2293 = CARTESIAN_POINT ( 'NONE',  ( -5.000000000000000000, 2.500000000000000000, 5.449999999999994849 ) ) ;
#2294 = CARTESIAN_POINT ( 'NONE',  ( 1.550000000000022027, 5.500000000000000000, -15.55000000000002558 ) ) ;
#2295 = CARTESIAN_POINT ( 'NONE',  ( 1.550000000000002487, 5.399999999999976374, -1.449999999999998401 ) ) ;
#2296 = CARTESIAN_POINT ( 'NONE',  ( 2.000000000000000000, 2.500000000000000000, -15.45000000000000107 ) ) ;
#2297 = CARTESIAN_POINT ( 'NONE',  ( 1.449999999999996403, 2.500000000000000000, -4.000000000000003553 ) ) ;
#2298 =( BOUNDED_CURVE ( )  B_SPLINE_CURVE ( 2, ( #4093, #4999, #3718, #4577, #919, #4147, #5525, #504, #5438 ),
 .UNSPECIFIED., .T., .T. ) 
 B_SPLINE_CURVE_WITH_KNOTS ( ( 3, 2, 2, 2, 3 ),
 ( 0.000000000000000000, 1.570796326794896558, 3.141592653589793116, 4.712388980384689674, 6.283185307179586232 ),
 .UNSPECIFIED. ) 
 CURVE ( )  GEOMETRIC_REPRESENTATION_ITEM ( )  RATIONAL_B_SPLINE_CURVE ( ( 1.000000000000000000, 0.7071067811865475727, 1.000000000000000000, 0.7071067811865475727, 1.000000000000000000, 0.7071067811865475727, 1.000000000000000000, 0.7071067811865475727, 1.000000000000000000 ) ) 
 REPRESENTATION_ITEM ( '' )  );
#2299 = CARTESIAN_POINT ( 'NONE',  ( -7.449999999999977085, 5.500000000000000000, 13.99999999999999822 ) ) ;
#2300 = CARTESIAN_POINT ( 'NONE',  ( 4.000000000000000000, 5.399999999999976374, -19.45000000000000284 ) ) ;
#2301 = CARTESIAN_POINT ( 'NONE',  ( -9.000000000000000000, 5.399999999999976374, 18.55000000000000426 ) ) ;
#2302 = CARTESIAN_POINT ( 'NONE',  ( 1.449999999999998179, 2.500000000000000000, -3.503124738930166907E-15 ) ) ;
#2303 = CARTESIAN_POINT ( 'NONE',  ( 0.5500000000000053735, 2.500000000000000000, -0.5500000000000068168 ) ) ;
#2304 = CARTESIAN_POINT ( 'NONE',  ( 3.449999999999999734, 5.399999999999976374, 16.00000000000000000 ) ) ;
#2305 = CARTESIAN_POINT ( 'NONE',  ( 1.789832581938435623E-15, 5.500000000000000000, -0.4499999999999816369 ) ) ;
#2306 = CARTESIAN_POINT ( 'NONE',  ( 7.550000000000022027, 5.500000000000000000, -8.449999999999981526 ) ) ;
#2307 = CARTESIAN_POINT ( 'NONE',  ( -2.999999999999999112, 5.399999999999976374, 17.44999999999999929 ) ) ;
#2308 = CARTESIAN_POINT ( 'NONE',  ( -0.4499999999999781397, 5.500000000000000000, -16.44999999999998153 ) ) ;
#2309 = CARTESIAN_POINT ( 'NONE',  ( -3.000000000000000000, 5.399999999999976374, 6.550000000000001599 ) ) ;
#2310 =( BOUNDED_CURVE ( )  B_SPLINE_CURVE ( 2, ( #2231, #4040, #2680, #36, #5416, #1774, #5859, #448, #5001 ),
 .UNSPECIFIED., .T., .T. ) 
 B_SPLINE_CURVE_WITH_KNOTS ( ( 3, 2, 2, 2, 3 ),
 ( 0.000000000000000000, 1.570796326794896558, 3.141592653589793116, 4.712388980384689674, 6.283185307179586232 ),
 .UNSPECIFIED. ) 
 CURVE ( )  GEOMETRIC_REPRESENTATION_ITEM ( )  RATIONAL_B_SPLINE_CURVE ( ( 1.000000000000000000, 0.7071067811865475727, 1.000000000000000000, 0.7071067811865475727, 1.000000000000000000, 0.7071067811865475727, 1.000000000000000000, 0.7071067811865475727, 1.000000000000000000 ) ) 
 REPRESENTATION_ITEM ( '' )  );
#2311 = CARTESIAN_POINT ( 'NONE',  ( -7.099999999999999645, 6.000000000000000000, 35.90411753767287451 ) ) ;
#2312 = B_SPLINE_CURVE_WITH_KNOTS ( 'NONE', 1,
 ( #2054, #1544 ),
 .UNSPECIFIED., .F., .F.,
 ( 2, 2 ),
 ( -0.04330000000000000515, -0.03009999999999999828 ),
 .UNSPECIFIED. ) ;
#2313 = CARTESIAN_POINT ( 'NONE',  ( -27.00000000000000711, 6.000000000000000000, -41.99999999999999289 ) ) ;
#2314 = CARTESIAN_POINT ( 'NONE',  ( -3.000000000000000888, 5.399999999999976374, -17.44999999999999929 ) ) ;
#2315 =( BOUNDED_CURVE ( )  B_SPLINE_CURVE ( 2, ( #4097, #1749, #12, #3546, #4551, #3215, #449, #2288, #4041 ),
 .UNSPECIFIED., .T., .F. ) 
 B_SPLINE_CURVE_WITH_KNOTS ( ( 3, 2, 2, 2, 3 ),
 ( 0.000000000000000000, 1.570796326794896558, 3.141592653589793116, 4.712388980384689674, 6.283185307179586232 ),
 .UNSPECIFIED. ) 
 CURVE ( )  GEOMETRIC_REPRESENTATION_ITEM ( )  RATIONAL_B_SPLINE_CURVE ( ( 1.000000000000000000, 0.7071067811865475727, 1.000000000000000000, 0.7071067811865475727, 1.000000000000000000, 0.7071067811865475727, 1.000000000000000000, 0.7071067811865475727, 1.000000000000000000 ) ) 
 REPRESENTATION_ITEM ( '' )  );
#2316 = CARTESIAN_POINT ( 'NONE',  ( -1.550000000000004263, 5.399999999999976374, -9.449999999999997513 ) ) ;
#2317 = CARTESIAN_POINT ( 'NONE',  ( -3.999999999999999112, 5.399999999999976374, -4.550000000000006928 ) ) ;
#2318 = CARTESIAN_POINT ( 'NONE',  ( 8.449999999999977973, 5.500000000000000000, -11.55000000000002736 ) ) ;
#2319 = CARTESIAN_POINT ( 'NONE',  ( -7.550000000000002487, 5.399999999999976374, 5.449999999999994849 ) ) ;
#2320 = CARTESIAN_POINT ( 'NONE',  ( 2.550000000000005596, 2.500000000000000000, 7.999999999999996447 ) ) ;
#2321 = CARTESIAN_POINT ( 'NONE',  ( 6.999999999999999112, 5.399999999999976374, -13.44999999999999929 ) ) ;
#2322 = CARTESIAN_POINT ( 'NONE',  ( -4.550000000000021139, 5.500000000000000000, 13.99999999999999822 ) ) ;
#2323 = CARTESIAN_POINT ( 'NONE',  ( 2.449999999999995737, 2.500000000000000000, -1.449999999999998401 ) ) ;
#2324 = CARTESIAN_POINT ( 'NONE',  ( 2.550000000000003819, 2.500000000000000000, -11.44999999999999751 ) ) ;
#2325 = CARTESIAN_POINT ( 'NONE',  ( 0.4499999999999955702, 5.399999999999976374, -2.550000000000005596 ) ) ;
#2326 = CARTESIAN_POINT ( 'NONE',  ( -5.550000000000020250, 5.500000000000000000, 16.00000000000000000 ) ) ;
#2327 = CARTESIAN_POINT ( 'NONE',  ( 5.550000000000004263, 5.399999999999976374, 5.449999999999994849 ) ) ;
#2328 = CARTESIAN_POINT ( 'NONE',  ( 3.449999999999998401, 5.399999999999976374, -19.45000000000000284 ) ) ;
#2329 = CARTESIAN_POINT ( 'NONE',  ( 4.000000000000001776, 2.500000000000000000, 16.55000000000000071 ) ) ;
#2330 = CARTESIAN_POINT ( 'NONE',  ( -7.000000000000000888, 5.500000000000000000, -17.55000000000002558 ) ) ;
#2331 = CARTESIAN_POINT ( 'NONE',  ( 5.550000000000022915, 5.500000000000000000, 4.449999999999974420 ) ) ;
#2332 =( BOUNDED_CURVE ( )  B_SPLINE_CURVE ( 2, ( #4284, #2929, #675, #4739, #2470, #2959, #223, #737, #1584 ),
 .UNSPECIFIED., .T., .T. ) 
 B_SPLINE_CURVE_WITH_KNOTS ( ( 3, 2, 2, 2, 3 ),
 ( 0.000000000000000000, 1.570796326794896558, 3.141592653589793116, 4.712388980384689674, 6.283185307179586232 ),
 .UNSPECIFIED. ) 
 CURVE ( )  GEOMETRIC_REPRESENTATION_ITEM ( )  RATIONAL_B_SPLINE_CURVE ( ( 1.000000000000000000, 0.7071067811865475727, 1.000000000000000000, 0.7071067811865475727, 1.000000000000000000, 0.7071067811865475727, 1.000000000000000000, 0.7071067811865475727, 1.000000000000000000 ) ) 
 REPRESENTATION_ITEM ( '' )  );
#2333 = CARTESIAN_POINT ( 'NONE',  ( 8.550000000000004263, 5.399999999999976374, 11.44999999999999396 ) ) ;
#2334 = CARTESIAN_POINT ( 'NONE',  ( 0.5500000000000037081, 2.500000000000000000, -8.550000000000007816 ) ) ;
#2335 = CARTESIAN_POINT ( 'NONE',  ( 2.000000000000001776, 2.500000000000000000, 4.549999999999999822 ) ) ;
#2336 = CARTESIAN_POINT ( 'NONE',  ( -6.449999999999996625, 5.399999999999976374, -2.000000000000001776 ) ) ;
#2337 = CARTESIAN_POINT ( 'NONE',  ( 3.449999999999996625, 2.500000000000000000, -3.449999999999999734 ) ) ;
#2338 = CARTESIAN_POINT ( 'NONE',  ( -1.550000000000002487, 2.500000000000000000, 10.55000000000000249 ) ) ;
#2339 = CARTESIAN_POINT ( 'NONE',  ( -6.449999999999995737, 5.399999999999976374, 13.44999999999999574 ) ) ;
#2340 = CARTESIAN_POINT ( 'NONE',  ( -3.999999999999999112, 2.500000000000000000, -8.550000000000007816 ) ) ;
#2341 = CARTESIAN_POINT ( 'NONE',  ( 6.000000000000001776, 2.500000000000000000, 16.55000000000000071 ) ) ;
#2342 = CARTESIAN_POINT ( 'NONE',  ( 2.550000000000021139, 5.500000000000000000, -18.44999999999998153 ) ) ;
#2343 = CARTESIAN_POINT ( 'NONE',  ( 8.000000000000000000, 2.500000000000000000, -0.5500000000000069278 ) ) ;
#2344 = CARTESIAN_POINT ( 'NONE',  ( 2.000000000000000000, 5.399999999999976374, -15.45000000000000107 ) ) ;
#2345 = CARTESIAN_POINT ( 'NONE',  ( -6.449999999999995737, 5.399999999999976374, 6.550000000000001599 ) ) ;
#2346 =( BOUNDED_CURVE ( )  B_SPLINE_CURVE ( 2, ( #2141, #5740, #3418, #3866, #2081, #1715, #2586, #1253, #2521 ),
 .UNSPECIFIED., .T., .T. ) 
 B_SPLINE_CURVE_WITH_KNOTS ( ( 3, 2, 2, 2, 3 ),
 ( 0.000000000000000000, 1.570796326794896558, 3.141592653589793116, 4.712388980384689674, 6.283185307179586232 ),
 .UNSPECIFIED. ) 
 CURVE ( )  GEOMETRIC_REPRESENTATION_ITEM ( )  RATIONAL_B_SPLINE_CURVE ( ( 1.000000000000000000, 0.7071067811865475727, 1.000000000000000000, 0.7071067811865475727, 1.000000000000000000, 0.7071067811865475727, 1.000000000000000000, 0.7071067811865475727, 1.000000000000000000 ) ) 
 REPRESENTATION_ITEM ( '' )  );
#2347 =( BOUNDED_CURVE ( )  B_SPLINE_CURVE ( 2, ( #1936, #105, #1112, #1526, #2329, #5541, #1906, #4133, #74 ),
 .UNSPECIFIED., .T., .F. ) 
 B_SPLINE_CURVE_WITH_KNOTS ( ( 3, 2, 2, 2, 3 ),
 ( 0.000000000000000000, 1.570796326794896558, 3.141592653589793116, 4.712388980384689674, 6.283185307179586232 ),
 .UNSPECIFIED. ) 
 CURVE ( )  GEOMETRIC_REPRESENTATION_ITEM ( )  RATIONAL_B_SPLINE_CURVE ( ( 1.000000000000000000, 0.7071067811865475727, 1.000000000000000000, 0.7071067811865475727, 1.000000000000000000, 0.7071067811865475727, 1.000000000000000000, 0.7071067811865475727, 1.000000000000000000 ) ) 
 REPRESENTATION_ITEM ( '' )  );
#2348 = CARTESIAN_POINT ( 'NONE',  ( 2.000000000000001776, 2.500000000000000000, 8.550000000000000711 ) ) ;
#2349 = CARTESIAN_POINT ( 'NONE',  ( -9.000000000000001776, 2.500000000000000000, -5.449999999999998401 ) ) ;
#2350 = CARTESIAN_POINT ( 'NONE',  ( -4.999999999999999112, 5.500000000000000000, 14.44999999999997620 ) ) ;
#2351 = CARTESIAN_POINT ( 'NONE',  ( -17.00000000000000000, 2.200000000000000178, 21.49999999999999289 ) ) ;
#2352 = CARTESIAN_POINT ( 'NONE',  ( 0.4499999999999955147, 5.399999999999976374, -2.000000000000001776 ) ) ;
#2353 = CARTESIAN_POINT ( 'NONE',  ( -22.99999999999999645, 2.500000000000000000, 32.30000000000000426 ) ) ;
#2354 = CARTESIAN_POINT ( 'NONE',  ( 2.000000000000001776, 5.399999999999976374, 12.55000000000000071 ) ) ;
#2355 = CARTESIAN_POINT ( 'NONE',  ( -8.550000000000022027, 5.500000000000000000, 1.550000000000020028 ) ) ;
#2356 = CARTESIAN_POINT ( 'NONE',  ( 7.550000000000002487, 2.500000000000000000, 13.99999999999999822 ) ) ;
#2357 = CARTESIAN_POINT ( 'NONE',  ( 8.550000000000007816, 2.500000000000000000, 16.00000000000000000 ) ) ;
#2358 = CARTESIAN_POINT ( 'NONE',  ( -7.999999999999998224, 5.399999999999976374, 16.55000000000000071 ) ) ;
#2359 = CARTESIAN_POINT ( 'NONE',  ( 1.667367902023702250E-15, 2.500000000000000000, 4.549999999999999822 ) ) ;
#2360 = CARTESIAN_POINT ( 'NONE',  ( -3.449999999999994849, 5.399999999999976374, 7.999999999999996447 ) ) ;
#2361 = CARTESIAN_POINT ( 'NONE',  ( 2.999999999999999112, 5.500000000000000000, -9.550000000000023803 ) ) ;
#2362 = CARTESIAN_POINT ( 'NONE',  ( -7.550000000000022027, 5.500000000000000000, -8.449999999999981526 ) ) ;
#2363 =( BOUNDED_CURVE ( )  B_SPLINE_CURVE ( 2, ( #2455, #5289, #3833, #3381, #3035, #2013, #5704, #1221, #1628 ),
 .UNSPECIFIED., .T., .T. ) 
 B_SPLINE_CURVE_WITH_KNOTS ( ( 3, 2, 2, 2, 3 ),
 ( 0.000000000000000000, 1.570796326794896558, 3.141592653589793116, 4.712388980384689674, 6.283185307179586232 ),
 .UNSPECIFIED. ) 
 CURVE ( )  GEOMETRIC_REPRESENTATION_ITEM ( )  RATIONAL_B_SPLINE_CURVE ( ( 1.000000000000000000, 0.7071067811865475727, 1.000000000000000000, 0.7071067811865475727, 1.000000000000000000, 0.7071067811865475727, 1.000000000000000000, 0.7071067811865475727, 1.000000000000000000 ) ) 
 REPRESENTATION_ITEM ( '' )  );
#2364 = CARTESIAN_POINT ( 'NONE',  ( -0.4499999999999781952, 5.500000000000000000, -4.000000000000003553 ) ) ;
#2365 = CARTESIAN_POINT ( 'NONE',  ( 5.550000000000022915, 5.500000000000000000, 8.449999999999974420 ) ) ;
#2366 = CARTESIAN_POINT ( 'NONE',  ( 5.550000000000002487, 2.500000000000000000, 18.00000000000000355 ) ) ;
#2367 = CARTESIAN_POINT ( 'NONE',  ( 4.999999999999999112, 2.500000000000000000, -13.44999999999999929 ) ) ;
#2368 = CARTESIAN_POINT ( 'NONE',  ( 7.449999999999996625, 2.500000000000000000, 11.99999999999999645 ) ) ;
#2369 = CARTESIAN_POINT ( 'NONE',  ( -8.449999999999995737, 5.399999999999976374, 10.55000000000000249 ) ) ;
#2370 = CARTESIAN_POINT ( 'NONE',  ( -4.000000000000000000, 2.500000000000000000, -11.44999999999999929 ) ) ;
#2371 = CARTESIAN_POINT ( 'NONE',  ( 2.449999999999995737, 5.399999999999976374, -5.449999999999998401 ) ) ;
#2372 = CARTESIAN_POINT ( 'NONE',  ( -2.449999999999995737, 5.399999999999976374, 10.55000000000000249 ) ) ;
#2373 = CARTESIAN_POINT ( 'NONE',  ( 8.000000000000000000, 2.500000000000000000, 3.449999999999993072 ) ) ;
#2374 = CARTESIAN_POINT ( 'NONE',  ( -5.550000000000002487, 2.500000000000000000, 13.99999999999999822 ) ) ;
#2375 = B_SPLINE_CURVE_WITH_KNOTS ( 'NONE', 1,
 ( #2981, #4368 ),
 .UNSPECIFIED., .F., .F.,
 ( 2, 2 ),
 ( -0.03590411753767287772, -0.03500000000000000333 ),
 .UNSPECIFIED. ) ;
#2376 = CARTESIAN_POINT ( 'NONE',  ( 6.000000000000001776, 5.500000000000000000, 15.55000000000002203 ) ) ;
#2377 = CARTESIAN_POINT ( 'NONE',  ( 3.000000000000000888, 5.399999999999976374, 14.55000000000000249 ) ) ;
#2378 = CARTESIAN_POINT ( 'NONE',  ( 6.550000000000003375, 5.399999999999976374, -12.55000000000000782 ) ) ;
#2379 = CARTESIAN_POINT ( 'NONE',  ( -4.449999999999995737, 2.500000000000000000, 9.999999999999998224 ) ) ;
#2380 = CARTESIAN_POINT ( 'NONE',  ( -8.449999999999995737, 5.399999999999976374, 6.550000000000001599 ) ) ;
#2381 = CARTESIAN_POINT ( 'NONE',  ( 1.347111479062097378E-16, 5.399999999999976374, -15.45000000000000107 ) ) ;
#2382 = CARTESIAN_POINT ( 'NONE',  ( -5.449999999999994849, 5.399999999999976374, 7.449999999999992184 ) ) ;
#2383 =( BOUNDED_CURVE ( )  B_SPLINE_CURVE ( 2, ( #2422, #2875, #1975, #3829, #715, #1622, #5631, #3887, #2008 ),
 .UNSPECIFIED., .T., .T. ) 
 B_SPLINE_CURVE_WITH_KNOTS ( ( 3, 2, 2, 2, 3 ),
 ( 0.000000000000000000, 1.570796326794896558, 3.141592653589793116, 4.712388980384689674, 6.283185307179586232 ),
 .UNSPECIFIED. ) 
 CURVE ( )  GEOMETRIC_REPRESENTATION_ITEM ( )  RATIONAL_B_SPLINE_CURVE ( ( 1.000000000000000000, 0.7071067811865475727, 1.000000000000000000, 0.7071067811865475727, 1.000000000000000000, 0.7071067811865475727, 1.000000000000000000, 0.7071067811865475727, 1.000000000000000000 ) ) 
 REPRESENTATION_ITEM ( '' )  );
#2384 =( BOUNDED_CURVE ( )  B_SPLINE_CURVE ( 2, ( #2207, #5839, #1753, #1319, #5866, #928, #1840, #1780, #2293 ),
 .UNSPECIFIED., .T., .T. ) 
 B_SPLINE_CURVE_WITH_KNOTS ( ( 3, 2, 2, 2, 3 ),
 ( 0.000000000000000000, 1.570796326794896558, 3.141592653589793116, 4.712388980384689674, 6.283185307179586232 ),
 .UNSPECIFIED. ) 
 CURVE ( )  GEOMETRIC_REPRESENTATION_ITEM ( )  RATIONAL_B_SPLINE_CURVE ( ( 1.000000000000000000, 0.7071067811865475727, 1.000000000000000000, 0.7071067811865475727, 1.000000000000000000, 0.7071067811865475727, 1.000000000000000000, 0.7071067811865475727, 1.000000000000000000 ) ) 
 REPRESENTATION_ITEM ( '' )  );
#2385 = CARTESIAN_POINT ( 'NONE',  ( -5.550000000000001599, 5.399999999999976374, 13.44999999999999574 ) ) ;
#2386 = CARTESIAN_POINT ( 'NONE',  ( 2.550000000000003819, 5.399999999999976374, -12.00000000000000355 ) ) ;
#2387 = CARTESIAN_POINT ( 'NONE',  ( 8.000000000000000000, 5.500000000000000000, 4.449999999999974420 ) ) ;
#2388 = CARTESIAN_POINT ( 'NONE',  ( -5.449999999999977973, 5.500000000000000000, 1.550000000000020028 ) ) ;
#2389 = B_SPLINE_CURVE_WITH_KNOTS ( 'NONE', 1,
 ( #962, #906 ),
 .UNSPECIFIED., .F., .F.,
 ( 2, 2 ),
 ( 0.002700000000000001010, 0.01799999999999999517 ),
 .UNSPECIFIED. ) ;
#2390 = CARTESIAN_POINT ( 'NONE',  ( 6.550000000000003375, 2.500000000000000000, -8.000000000000003553 ) ) ;
#2391 = CARTESIAN_POINT ( 'NONE',  ( -1.550000000000002487, 5.399999999999976374, 5.449999999999994849 ) ) ;
#2392 = CARTESIAN_POINT ( 'NONE',  ( 7.550000000000002487, 2.500000000000000000, -10.55000000000000604 ) ) ;
#2393 = CARTESIAN_POINT ( 'NONE',  ( 0.4499999999999798606, 5.500000000000000000, 0.4499999999999747535 ) ) ;
#2394 = CARTESIAN_POINT ( 'NONE',  ( 7.550000000000000711, 5.399999999999976374, -18.55000000000000426 ) ) ;
#2395 = CARTESIAN_POINT ( 'NONE',  ( -8.550000000000004263, 5.399999999999976374, -3.435769164977061865E-15 ) ) ;
#2396 = CARTESIAN_POINT ( 'NONE',  ( -9.000000000000000000, 5.399999999999976374, 10.55000000000000249 ) ) ;
#2397 =( BOUNDED_CURVE ( )  B_SPLINE_CURVE ( 2, ( #4470, #3499, #4498, #5869, #5397, #4049, #2628, #1291, #4900 ),
 .UNSPECIFIED., .T., .T. ) 
 B_SPLINE_CURVE_WITH_KNOTS ( ( 3, 2, 2, 2, 3 ),
 ( 0.000000000000000000, 1.570796326794896558, 3.141592653589793116, 4.712388980384689674, 6.283185307179586232 ),
 .UNSPECIFIED. ) 
 CURVE ( )  GEOMETRIC_REPRESENTATION_ITEM ( )  RATIONAL_B_SPLINE_CURVE ( ( 1.000000000000000000, 0.7071067811865475727, 1.000000000000000000, 0.7071067811865475727, 1.000000000000000000, 0.7071067811865475727, 1.000000000000000000, 0.7071067811865475727, 1.000000000000000000 ) ) 
 REPRESENTATION_ITEM ( '' )  );
#2398 = CARTESIAN_POINT ( 'NONE',  ( -5.449999999999996625, 5.399999999999976374, -16.00000000000000355 ) ) ;
#2399 = CARTESIAN_POINT ( 'NONE',  ( 5.449999999999998401, 2.500000000000000000, 16.55000000000000071 ) ) ;
#2400 = CARTESIAN_POINT ( 'NONE',  ( -2.999999999999999112, 5.399999999999976374, 9.449999999999995737 ) ) ;
#2401 = CARTESIAN_POINT ( 'NONE',  ( 1.789832581938435623E-15, 5.500000000000000000, 7.550000000000018474 ) ) ;
#2402 = CARTESIAN_POINT ( 'NONE',  ( 1.449999999999996403, 5.399999999999976374, -15.44999999999999929 ) ) ;
#2403 = CARTESIAN_POINT ( 'NONE',  ( -2.449999999999995737, 2.500000000000000000, 14.55000000000000249 ) ) ;
#2404 = CARTESIAN_POINT ( 'NONE',  ( -6.550000000000022915, 5.500000000000000000, -13.55000000000002203 ) ) ;
#2405 =( BOUNDED_CURVE ( )  B_SPLINE_CURVE ( 2, ( #3928, #694, #3454, #5264, #304, #2490, #2020, #1196, #4306 ),
 .UNSPECIFIED., .T., .F. ) 
 B_SPLINE_CURVE_WITH_KNOTS ( ( 3, 2, 2, 2, 3 ),
 ( 0.000000000000000000, 1.570796326794896558, 3.141592653589793116, 4.712388980384689674, 6.283185307179586232 ),
 .UNSPECIFIED. ) 
 CURVE ( )  GEOMETRIC_REPRESENTATION_ITEM ( )  RATIONAL_B_SPLINE_CURVE ( ( 1.000000000000000000, 0.7071067811865475727, 1.000000000000000000, 0.7071067811865475727, 1.000000000000000000, 0.7071067811865475727, 1.000000000000000000, 0.7071067811865475727, 1.000000000000000000 ) ) 
 REPRESENTATION_ITEM ( '' )  );
#2406 = COORDINATED_UNIVERSAL_TIME_OFFSET ( 1, 0, .AHEAD. ) ;
#2407 = CARTESIAN_POINT ( 'NONE',  ( -6.449999999999995737, 5.399999999999976374, 1.449999999999994849 ) ) ;
#2408 = CARTESIAN_POINT ( 'NONE',  ( -8.449999999999997513, 2.500000000000000000, 17.44999999999999929 ) ) ;
#2409 = CARTESIAN_POINT ( 'NONE',  ( -0.5500000000000209166, 5.500000000000000000, 6.449999999999977085 ) ) ;
#2410 = CARTESIAN_POINT ( 'NONE',  ( 5.449999999999978861, 5.500000000000000000, 17.55000000000002558 ) ) ;
#2411 = CARTESIAN_POINT ( 'NONE',  ( -6.550000000000001599, 2.500000000000000000, 3.449999999999993072 ) ) ;
#2412 = CARTESIAN_POINT ( 'NONE',  ( -2.449999999999976641, 5.500000000000000000, 8.449999999999974420 ) ) ;
#2413 = CARTESIAN_POINT ( 'NONE',  ( 1.449999999999998401, 5.399999999999976374, -20.55000000000000426 ) ) ;
#2414 = CARTESIAN_POINT ( 'NONE',  ( 4.550000000000003375, 5.399999999999976374, -8.000000000000003553 ) ) ;
#2415 = CARTESIAN_POINT ( 'NONE',  ( 4.999999999999999112, 2.500000000000000000, -18.55000000000000426 ) ) ;
#2416 = CARTESIAN_POINT ( 'NONE',  ( -1.550000000000002709, 2.500000000000000000, 1.999999999999998224 ) ) ;
#2417 =( BOUNDED_CURVE ( )  B_SPLINE_CURVE ( 2, ( #1935, #4318, #1466, #5567, #5185, #1023, #4680, #2898, #1496 ),
 .UNSPECIFIED., .T., .T. ) 
 B_SPLINE_CURVE_WITH_KNOTS ( ( 3, 2, 2, 2, 3 ),
 ( 0.000000000000000000, 1.570796326794896558, 3.141592653589793116, 4.712388980384689674, 6.283185307179586232 ),
 .UNSPECIFIED. ) 
 CURVE ( )  GEOMETRIC_REPRESENTATION_ITEM ( )  RATIONAL_B_SPLINE_CURVE ( ( 1.000000000000000000, 0.7071067811865475727, 1.000000000000000000, 0.7071067811865475727, 1.000000000000000000, 0.7071067811865475727, 1.000000000000000000, 0.7071067811865475727, 1.000000000000000000 ) ) 
 REPRESENTATION_ITEM ( '' )  );
#2418 = CARTESIAN_POINT ( 'NONE',  ( 4.000000000000001776, 5.399999999999976374, 0.5500000000000000444 ) ) ;
#2419 = CARTESIAN_POINT ( 'NONE',  ( 2.449999999999995737, 2.500000000000000000, -14.00000000000000178 ) ) ;
#2420 = CARTESIAN_POINT ( 'NONE',  ( 5.550000000000004263, 2.500000000000000000, 10.55000000000000249 ) ) ;
#2421 =( BOUNDED_CURVE ( )  B_SPLINE_CURVE ( 2, ( #1403, #2715, #3551, #5447, #1374, #4898, #816, #4439, #2178 ),
 .UNSPECIFIED., .T., .F. ) 
 B_SPLINE_CURVE_WITH_KNOTS ( ( 3, 2, 2, 2, 3 ),
 ( 0.000000000000000000, 1.570796326794896558, 3.141592653589793116, 4.712388980384689674, 6.283185307179586232 ),
 .UNSPECIFIED. ) 
 CURVE ( )  GEOMETRIC_REPRESENTATION_ITEM ( )  RATIONAL_B_SPLINE_CURVE ( ( 1.000000000000000000, 0.7071067811865475727, 1.000000000000000000, 0.7071067811865475727, 1.000000000000000000, 0.7071067811865475727, 1.000000000000000000, 0.7071067811865475727, 1.000000000000000000 ) ) 
 REPRESENTATION_ITEM ( '' )  );
#2422 = CARTESIAN_POINT ( 'NONE',  ( -9.000000000000001776, 5.399999999999976374, -13.44999999999999929 ) ) ;
#2423 = CARTESIAN_POINT ( 'NONE',  ( 2.550000000000005596, 2.500000000000000000, 3.449999999999993072 ) ) ;
#2424 = CARTESIAN_POINT ( 'NONE',  ( 0.4499999999999972911, 5.399999999999976374, 1.999999999999998224 ) ) ;
#2425 = CARTESIAN_POINT ( 'NONE',  ( 4.449999999999995737, 5.399999999999976374, -9.449999999999997513 ) ) ;
#2426 = CARTESIAN_POINT ( 'NONE',  ( -1.999999999999999112, 2.500000000000000000, -0.5500000000000069278 ) ) ;
#2427 = CARTESIAN_POINT ( 'NONE',  ( -8.000000000000000000, 5.500000000000000000, -15.55000000000002558 ) ) ;
#2428 = CARTESIAN_POINT ( 'NONE',  ( -1.999999999999999112, 5.500000000000000000, -3.550000000000025580 ) ) ;
#2429 = CARTESIAN_POINT ( 'NONE',  ( 1.000000000000000666, 5.500000000000000000, 2.449999999999976641 ) ) ;
#2430 = CARTESIAN_POINT ( 'NONE',  ( -4.550000000000002487, 5.399999999999976374, 0.5500000000000000444 ) ) ;
#2431 = CARTESIAN_POINT ( 'NONE',  ( -6.449999999999995737, 5.399999999999976374, 5.449999999999994849 ) ) ;
#2432 =( BOUNDED_CURVE ( )  B_SPLINE_CURVE ( 2, ( #5022, #4572, #500, #4201, #2307, #4114, #5521, #1855, #145 ),
 .UNSPECIFIED., .T., .F. ) 
 B_SPLINE_CURVE_WITH_KNOTS ( ( 3, 2, 2, 2, 3 ),
 ( 0.000000000000000000, 1.570796326794896558, 3.141592653589793116, 4.712388980384689674, 6.283185307179586232 ),
 .UNSPECIFIED. ) 
 CURVE ( )  GEOMETRIC_REPRESENTATION_ITEM ( )  RATIONAL_B_SPLINE_CURVE ( ( 1.000000000000000000, 0.7071067811865475727, 1.000000000000000000, 0.7071067811865475727, 1.000000000000000000, 0.7071067811865475727, 1.000000000000000000, 0.7071067811865475727, 1.000000000000000000 ) ) 
 REPRESENTATION_ITEM ( '' )  );
#2433 = CARTESIAN_POINT ( 'NONE',  ( -7.449999999999978861, 5.500000000000000000, -6.000000000000001776 ) ) ;
#2434 = PERSON_AND_ORGANIZATION ( #5789, #3893 ) ;
#2435 = CARTESIAN_POINT ( 'NONE',  ( 0.4499999999999972911, 2.500000000000000000, 5.999999999999998224 ) ) ;
#2436 = CARTESIAN_POINT ( 'NONE',  ( -9.000000000000000000, 2.500000000000000000, 17.44999999999999929 ) ) ;
#2437 = CARTESIAN_POINT ( 'NONE',  ( -5.449999999999995737, 2.500000000000000000, -4.000000000000003553 ) ) ;
#2438 = CARTESIAN_POINT ( 'NONE',  ( 1.000000000000001110, 2.500000000000000000, 13.44999999999999574 ) ) ;
#2439 = CARTESIAN_POINT ( 'NONE',  ( -0.5500000000000226930, 5.500000000000000000, -9.550000000000023803 ) ) ;
#2440 = CARTESIAN_POINT ( 'NONE',  ( 4.550000000000022915, 5.500000000000000000, 17.55000000000002558 ) ) ;
#2441 = CARTESIAN_POINT ( 'NONE',  ( -5.999999999999998224, 2.500000000000000000, 3.449999999999993072 ) ) ;
#2442 = CARTESIAN_POINT ( 'NONE',  ( -2.449999999999976641, 5.500000000000000000, 7.550000000000018474 ) ) ;
#2443 = CARTESIAN_POINT ( 'NONE',  ( 6.230151519016500217, 2.499999999999997780, 35.00000000000000000 ) ) ;
#2444 = CARTESIAN_POINT ( 'NONE',  ( 8.000000000000000000, 5.399999999999976374, -20.55000000000000426 ) ) ;
#2445 = CARTESIAN_POINT ( 'NONE',  ( 6.449999999999995737, 5.399999999999976374, -5.449999999999998401 ) ) ;
#2446 = CARTESIAN_POINT ( 'NONE',  ( -2.449999999999977529, 5.500000000000000000, -8.449999999999981526 ) ) ;
#2447 = CARTESIAN_POINT ( 'NONE',  ( 2.550000000000021139, 5.500000000000000000, -14.00000000000000178 ) ) ;
#2448 = CARTESIAN_POINT ( 'NONE',  ( 3.449999999999979305, 5.500000000000000000, 18.44999999999998153 ) ) ;
#2449 = CARTESIAN_POINT ( 'NONE',  ( 2.000000000000001776, 5.399999999999976374, 16.55000000000000071 ) ) ;
#2450 =( BOUNDED_CURVE ( )  B_SPLINE_CURVE ( 2, ( #801, #4450, #3535, #5798, #3008, #2978, #2553, #1737, #723 ),
 .UNSPECIFIED., .T., .T. ) 
 B_SPLINE_CURVE_WITH_KNOTS ( ( 3, 2, 2, 2, 3 ),
 ( 0.000000000000000000, 1.570796326794896558, 3.141592653589793116, 4.712388980384689674, 6.283185307179586232 ),
 .UNSPECIFIED. ) 
 CURVE ( )  GEOMETRIC_REPRESENTATION_ITEM ( )  RATIONAL_B_SPLINE_CURVE ( ( 1.000000000000000000, 0.7071067811865475727, 1.000000000000000000, 0.7071067811865475727, 1.000000000000000000, 0.7071067811865475727, 1.000000000000000000, 0.7071067811865475727, 1.000000000000000000 ) ) 
 REPRESENTATION_ITEM ( '' )  );
#2451 = CARTESIAN_POINT ( 'NONE',  ( -7.449999999999996625, 2.500000000000000000, -8.000000000000003553 ) ) ;
#2452 =( BOUNDED_CURVE ( )  B_SPLINE_CURVE ( 2, ( #4792, #5172, #1603 ),
 .UNSPECIFIED., .F., .F. ) 
 B_SPLINE_CURVE_WITH_KNOTS ( ( 3, 3 ),
 ( 4.712388980384662140, 6.283185307179586232 ),
 .UNSPECIFIED. ) 
 CURVE ( )  GEOMETRIC_REPRESENTATION_ITEM ( )  RATIONAL_B_SPLINE_CURVE ( ( 1.000000000000000000, 0.7071067811865378028, 1.000000000000000000 ) ) 
 REPRESENTATION_ITEM ( '' )  );
#2453 = CARTESIAN_POINT ( 'NONE',  ( 6.000000000000001776, 5.500000000000000000, 7.550000000000018474 ) ) ;
#2454 = CARTESIAN_POINT ( 'NONE',  ( -8.449999999999999289, 5.399999999999976374, -18.55000000000000426 ) ) ;
#2455 = CARTESIAN_POINT ( 'NONE',  ( -5.000000000000000000, 5.500000000000000000, 6.449999999999976197 ) ) ;
#2456 = CARTESIAN_POINT ( 'NONE',  ( 0.4499999999999781952, 5.500000000000000000, -4.449999999999981526 ) ) ;
#2457 = CARTESIAN_POINT ( 'NONE',  ( -7.999999999999998224, 5.500000000000000000, 8.449999999999974420 ) ) ;
#2458 = CARTESIAN_POINT ( 'NONE',  ( -7.000000000000000888, 2.500000000000000000, -18.55000000000000426 ) ) ;
#2459 = CARTESIAN_POINT ( 'NONE',  ( -4.550000000000003375, 2.500000000000000000, -12.55000000000000782 ) ) ;
#2460 = CARTESIAN_POINT ( 'NONE',  ( 3.000000000000000888, 5.500000000000000000, 2.449999999999976641 ) ) ;
#2461 = CARTESIAN_POINT ( 'NONE',  ( 6.999999999999999112, 5.500000000000000000, 5.550000000000020250 ) ) ;
#2462 = CARTESIAN_POINT ( 'NONE',  ( 4.999999999999999112, 5.399999999999976374, -14.55000000000000604 ) ) ;
#2463 = CARTESIAN_POINT ( 'NONE',  ( -1.449999999999998401, 2.500000000000000000, -20.55000000000000426 ) ) ;
#2464 = CARTESIAN_POINT ( 'NONE',  ( 4.449999999999995737, 2.500000000000000000, -5.449999999999998401 ) ) ;
#2465 = CARTESIAN_POINT ( 'NONE',  ( 6.000000000000000000, 5.500000000000000000, -4.449999999999981526 ) ) ;
#2466 = CARTESIAN_POINT ( 'NONE',  ( -3.449999999999977085, 5.500000000000000000, 13.55000000000002203 ) ) ;
#2467 = CARTESIAN_POINT ( 'NONE',  ( -3.449999999999996181, 2.500000000000000000, 3.449999999999993072 ) ) ;
#2468 = CARTESIAN_POINT ( 'NONE',  ( -1.000000000000000888, 2.500000000000000000, -18.55000000000000426 ) ) ;
#2469 =( BOUNDED_CURVE ( )  B_SPLINE_CURVE ( 2, ( #2460, #5231, #3449, #179, #2554, #1193, #5260, #1129, #1984 ),
 .UNSPECIFIED., .T., .T. ) 
 B_SPLINE_CURVE_WITH_KNOTS ( ( 3, 2, 2, 2, 3 ),
 ( 0.000000000000000000, 1.570796326794896558, 3.141592653589793116, 4.712388980384689674, 6.283185307179586232 ),
 .UNSPECIFIED. ) 
 CURVE ( )  GEOMETRIC_REPRESENTATION_ITEM ( )  RATIONAL_B_SPLINE_CURVE ( ( 1.000000000000000000, 0.7071067811865475727, 1.000000000000000000, 0.7071067811865475727, 1.000000000000000000, 0.7071067811865475727, 1.000000000000000000, 0.7071067811865475727, 1.000000000000000000 ) ) 
 REPRESENTATION_ITEM ( '' )  );
#2470 = CARTESIAN_POINT ( 'NONE',  ( -2.000000000000000000, 5.399999999999976374, -16.55000000000000782 ) ) ;
#2471 = CARTESIAN_POINT ( 'NONE',  ( 2.000000000000000000, 5.399999999999976374, -11.44999999999999929 ) ) ;
#2472 = CARTESIAN_POINT ( 'NONE',  ( -0.5500000000000226930, 5.500000000000000000, -6.449999999999978861 ) ) ;
#2473 = CARTESIAN_POINT ( 'NONE',  ( -6.550000000000020250, 5.500000000000000000, 5.550000000000021139 ) ) ;
#2474 = CARTESIAN_POINT ( 'NONE',  ( 2.550000000000021139, 5.500000000000000000, -13.55000000000002203 ) ) ;
#2475 = CARTESIAN_POINT ( 'NONE',  ( -0.4499999999999955147, 2.500000000000000000, 13.99999999999999822 ) ) ;
#2476 =( BOUNDED_CURVE ( )  B_SPLINE_CURVE ( 2, ( #4189, #3278, #3821, #611, #5094, #2442, #5624, #2412, #1904 ),
 .UNSPECIFIED., .T., .T. ) 
 B_SPLINE_CURVE_WITH_KNOTS ( ( 3, 2, 2, 2, 3 ),
 ( 0.000000000000000000, 1.570796326794896558, 3.141592653589793116, 4.712388980384689674, 6.283185307179586232 ),
 .UNSPECIFIED. ) 
 CURVE ( )  GEOMETRIC_REPRESENTATION_ITEM ( )  RATIONAL_B_SPLINE_CURVE ( ( 1.000000000000000000, 0.7071067811865475727, 1.000000000000000000, 0.7071067811865475727, 1.000000000000000000, 0.7071067811865475727, 1.000000000000000000, 0.7071067811865475727, 1.000000000000000000 ) ) 
 REPRESENTATION_ITEM ( '' )  );
#2477 = CARTESIAN_POINT ( 'NONE',  ( -5.550000000000003375, 5.399999999999976374, -5.449999999999998401 ) ) ;
#2478 = CARTESIAN_POINT ( 'NONE',  ( 1.347111479062097378E-16, 5.399999999999976374, -3.449999999999999734 ) ) ;
#2479 = CARTESIAN_POINT ( 'NONE',  ( 1.449999999999998401, 5.399999999999976374, -0.5500000000000068168 ) ) ;
#2480 = CARTESIAN_POINT ( 'NONE',  ( -0.5500000000000226930, 5.500000000000000000, -18.00000000000000355 ) ) ;
#2481 = CARTESIAN_POINT ( 'NONE',  ( 0.5500000000000019318, 5.399999999999976374, -19.45000000000000284 ) ) ;
#2482 = CARTESIAN_POINT ( 'NONE',  ( -7.449999999999977085, 5.500000000000000000, 9.999999999999998224 ) ) ;
#2483 =( BOUNDED_CURVE ( )  B_SPLINE_CURVE ( 2, ( #5109, #5553, #1477, #2338, #4146, #88, #1888, #3717, #1452 ),
 .UNSPECIFIED., .T., .T. ) 
 B_SPLINE_CURVE_WITH_KNOTS ( ( 3, 2, 2, 2, 3 ),
 ( 0.000000000000000000, 1.570796326794896558, 3.141592653589793116, 4.712388980384689674, 6.283185307179586232 ),
 .UNSPECIFIED. ) 
 CURVE ( )  GEOMETRIC_REPRESENTATION_ITEM ( )  RATIONAL_B_SPLINE_CURVE ( ( 1.000000000000000000, 0.7071067811865475727, 1.000000000000000000, 0.7071067811865475727, 1.000000000000000000, 0.7071067811865475727, 1.000000000000000000, 0.7071067811865475727, 1.000000000000000000 ) ) 
 REPRESENTATION_ITEM ( '' )  );
#2484 = CARTESIAN_POINT ( 'NONE',  ( -5.449999999999977973, 5.500000000000000000, -6.449999999999978861 ) ) ;
#2485 = CARTESIAN_POINT ( 'NONE',  ( -4.449999999999997513, 2.500000000000000000, 18.00000000000000355 ) ) ;
#2486 = CARTESIAN_POINT ( 'NONE',  ( -2.449999999999977529, 5.500000000000000000, -4.000000000000003553 ) ) ;
#2487 = CARTESIAN_POINT ( 'NONE',  ( -6.449999999999995737, 2.500000000000000000, 9.449999999999995737 ) ) ;
#2488 = CARTESIAN_POINT ( 'NONE',  ( -5.449999999999998401, 2.500000000000000000, -15.45000000000000107 ) ) ;
#2489 = CARTESIAN_POINT ( 'NONE',  ( 4.999999999999999112, 5.500000000000000000, -17.55000000000002558 ) ) ;
#2490 = CARTESIAN_POINT ( 'NONE',  ( -3.449999999999996625, 5.399999999999976374, -12.55000000000000782 ) ) ;
#2491 = CARTESIAN_POINT ( 'NONE',  ( 4.550000000000021139, 5.500000000000000000, -10.00000000000000178 ) ) ;
#2492 = CARTESIAN_POINT ( 'NONE',  ( 20.30000000000000782, 6.000000000000000000, 35.00000000000000000 ) ) ;
#2493 = CARTESIAN_POINT ( 'NONE',  ( 5.000000000000000888, 5.500000000000000000, 14.44999999999997620 ) ) ;
#2494 = CARTESIAN_POINT ( 'NONE',  ( 8.000000000000000000, 2.500000000000000000, -12.55000000000000782 ) ) ;
#2495 = CARTESIAN_POINT ( 'NONE',  ( 7.449999999999996625, 5.399999999999976374, -8.000000000000003553 ) ) ;
#2496 = CARTESIAN_POINT ( 'NONE',  ( 6.999999999999999112, 5.500000000000000000, 13.55000000000002025 ) ) ;
#2497 = CARTESIAN_POINT ( 'NONE',  ( -5.449999999999995737, 5.399999999999976374, -4.000000000000003553 ) ) ;
#2498 = CARTESIAN_POINT ( 'NONE',  ( 0.5500000000000209166, 5.500000000000000000, -18.00000000000000355 ) ) ;
#2499 = CARTESIAN_POINT ( 'NONE',  ( -8.550000000000004263, 5.399999999999976374, -11.44999999999999751 ) ) ;
#2500 = CARTESIAN_POINT ( 'NONE',  ( 3.449999999999996625, 5.399999999999976374, -7.450000000000000178 ) ) ;
#2501 = CARTESIAN_POINT ( 'NONE',  ( -8.449999999999997513, 2.500000000000000000, -14.55000000000000604 ) ) ;
#2502 =( BOUNDED_CURVE ( )  B_SPLINE_CURVE ( 2, ( #4214, #2835, #158, #3275, #5091, #1994, #1961, #4705, #5591 ),
 .UNSPECIFIED., .T., .T. ) 
 B_SPLINE_CURVE_WITH_KNOTS ( ( 3, 2, 2, 2, 3 ),
 ( 0.000000000000000000, 1.570796326794896558, 3.141592653589793116, 4.712388980384689674, 6.283185307179586232 ),
 .UNSPECIFIED. ) 
 CURVE ( )  GEOMETRIC_REPRESENTATION_ITEM ( )  RATIONAL_B_SPLINE_CURVE ( ( 1.000000000000000000, 0.7071067811865475727, 1.000000000000000000, 0.7071067811865475727, 1.000000000000000000, 0.7071067811865475727, 1.000000000000000000, 0.7071067811865475727, 1.000000000000000000 ) ) 
 REPRESENTATION_ITEM ( '' )  );
#2503 = CARTESIAN_POINT ( 'NONE',  ( -6.999999999999999112, 5.500000000000000000, 5.550000000000020250 ) ) ;
#2504 = CARTESIAN_POINT ( 'NONE',  ( -7.999999999999998224, 5.500000000000000000, 4.449999999999974420 ) ) ;
#2505 =( BOUNDED_CURVE ( )  B_SPLINE_CURVE ( 2, ( #894, #2709, #1921, #4581, #2317, #1514, #3778, #180, #3809 ),
 .UNSPECIFIED., .T., .F. ) 
 B_SPLINE_CURVE_WITH_KNOTS ( ( 3, 2, 2, 2, 3 ),
 ( 0.000000000000000000, 1.570796326794896558, 3.141592653589793116, 4.712388980384689674, 6.283185307179586232 ),
 .UNSPECIFIED. ) 
 CURVE ( )  GEOMETRIC_REPRESENTATION_ITEM ( )  RATIONAL_B_SPLINE_CURVE ( ( 1.000000000000000000, 0.7071067811865475727, 1.000000000000000000, 0.7071067811865475727, 1.000000000000000000, 0.7071067811865475727, 1.000000000000000000, 0.7071067811865475727, 1.000000000000000000 ) ) 
 REPRESENTATION_ITEM ( '' )  );
#2506 = CARTESIAN_POINT ( 'NONE',  ( -0.4499999999999991784, 5.399999999999976374, -18.55000000000000426 ) ) ;
#2507 = CARTESIAN_POINT ( 'NONE',  ( -0.4499999999999955147, 5.399999999999976374, 5.999999999999998224 ) ) ;
#2508 = CARTESIAN_POINT ( 'NONE',  ( -6.450000000000002842, 5.399999999999979927, -21.45000000000000639 ) ) ;
#2509 = CARTESIAN_POINT ( 'NONE',  ( -5.000000000000000000, 5.399999999999976374, -5.449999999999998401 ) ) ;
#2510 = CARTESIAN_POINT ( 'NONE',  ( -7.449999999999994849, 5.399999999999976374, 12.54999999999999893 ) ) ;
#2511 = CARTESIAN_POINT ( 'NONE',  ( -8.550000000000004263, 2.500000000000000000, -12.00000000000000355 ) ) ;
#2512 = CARTESIAN_POINT ( 'NONE',  ( -2.550000000000002931, 5.399999999999976374, 4.549999999999999822 ) ) ;
#2513 = CARTESIAN_POINT ( 'NONE',  ( 2.000000000000001776, 5.500000000000000000, 15.55000000000002203 ) ) ;
#2514 = CARTESIAN_POINT ( 'NONE',  ( 7.550000000000022027, 5.500000000000000000, -16.44999999999998153 ) ) ;
#2515 = CARTESIAN_POINT ( 'NONE',  ( 2.550000000000021139, 5.500000000000000000, -2.449999999999979750 ) ) ;
#2516 = CARTESIAN_POINT ( 'NONE',  ( -1.550000000000004263, 2.500000000000000000, -2.550000000000005596 ) ) ;
#2517 = CARTESIAN_POINT ( 'NONE',  ( 7.000000000000002665, 5.500000000000000000, 18.44999999999998153 ) ) ;
#2518 = CARTESIAN_POINT ( 'NONE',  ( 6.550000000000005151, 2.500000000000000000, 3.999999999999996447 ) ) ;
#2519 = CARTESIAN_POINT ( 'NONE',  ( 5.449999999999978861, 5.500000000000000000, 5.550000000000021139 ) ) ;
#2520 = CARTESIAN_POINT ( 'NONE',  ( -9.000000000000000000, 2.500000000000000000, 13.44999999999999574 ) ) ;
#2521 = CARTESIAN_POINT ( 'NONE',  ( -6.999999999999999112, 5.399999999999976374, 18.55000000000000426 ) ) ;
#2522 = CARTESIAN_POINT ( 'NONE',  ( 2.000000000000001776, 2.500000000000000000, 15.44999999999999751 ) ) ;
#2523 = CARTESIAN_POINT ( 'NONE',  ( -1.999999999999999112, 5.399999999999976374, -7.450000000000000178 ) ) ;
#2524 =( BOUNDED_CURVE ( )  B_SPLINE_CURVE ( 2, ( #531, #1419, #4603, #2337, #444, #5830, #1798, #3655, #917 ),
 .UNSPECIFIED., .T., .T. ) 
 B_SPLINE_CURVE_WITH_KNOTS ( ( 3, 2, 2, 2, 3 ),
 ( 0.000000000000000000, 1.570796326794896558, 3.141592653589793116, 4.712388980384689674, 6.283185307179586232 ),
 .UNSPECIFIED. ) 
 CURVE ( )  GEOMETRIC_REPRESENTATION_ITEM ( )  RATIONAL_B_SPLINE_CURVE ( ( 1.000000000000000000, 0.7071067811865475727, 1.000000000000000000, 0.7071067811865475727, 1.000000000000000000, 0.7071067811865475727, 1.000000000000000000, 0.7071067811865475727, 1.000000000000000000 ) ) 
 REPRESENTATION_ITEM ( '' )  );
#2525 = B_SPLINE_CURVE_WITH_KNOTS ( 'NONE', 1,
 ( #1902, #1844 ),
 .UNSPECIFIED., .F., .F.,
 ( 2, 2 ),
 ( -0.007499999999999994518, -0.002700000000000001010 ),
 .UNSPECIFIED. ) ;
#2526 = CARTESIAN_POINT ( 'NONE',  ( 1.550000000000004263, 5.399999999999976374, 14.55000000000000249 ) ) ;
#2527 = CARTESIAN_POINT ( 'NONE',  ( -7.000000000000000888, 5.500000000000000000, -13.55000000000002380 ) ) ;
#2528 = COORDINATED_UNIVERSAL_TIME_OFFSET ( 1, 0, .AHEAD. ) ;
#2529 = CARTESIAN_POINT ( 'NONE',  ( -0.9999999999999993339, 5.500000000000000000, 14.44999999999997620 ) ) ;
#2530 = CARTESIAN_POINT ( 'NONE',  ( 6.550000000000003375, 5.399999999999976374, -4.550000000000006928 ) ) ;
#2531 = CARTESIAN_POINT ( 'NONE',  ( -1.999999999999998224, 5.399999999999976374, 15.44999999999999929 ) ) ;
#2532 = CARTESIAN_POINT ( 'NONE',  ( -3.550000000000000711, 2.500000000000000000, 17.44999999999999929 ) ) ;
#2533 = CARTESIAN_POINT ( 'NONE',  ( 2.550000000000021139, 5.500000000000000000, -5.550000000000022915 ) ) ;
#2534 = CARTESIAN_POINT ( 'NONE',  ( -1.550000000000002487, 2.500000000000000000, -18.55000000000000426 ) ) ;
#2535 = CARTESIAN_POINT ( 'NONE',  ( -27.00000000000000711, 6.000000000000000000, 42.00000000000000711 ) ) ;
#2536 = CARTESIAN_POINT ( 'NONE',  ( -4.550000000000001599, 2.500000000000000000, 11.99999999999999645 ) ) ;
#2537 = CARTESIAN_POINT ( 'NONE',  ( -9.000000000000000000, 5.500000000000000000, 14.44999999999997620 ) ) ;
#2538 = CARTESIAN_POINT ( 'NONE',  ( 2.550000000000005596, 5.399999999999976374, 7.449999999999992184 ) ) ;
#2539 = CARTESIAN_POINT ( 'NONE',  ( -9.550000000000004263, 5.399999999999976374, -10.00000000000000178 ) ) ;
#2540 = CARTESIAN_POINT ( 'NONE',  ( -7.449999999999977085, 5.500000000000000000, 2.449999999999976641 ) ) ;
#2541 = CARTESIAN_POINT ( 'NONE',  ( -7.449999999999998401, 5.399999999999976374, -19.45000000000000284 ) ) ;
#2542 = CARTESIAN_POINT ( 'NONE',  ( -6.450000000000002842, 5.399999999999979927, -22.55000000000000782 ) ) ;
#2543 =( BOUNDED_CURVE ( )  B_SPLINE_CURVE ( 2, ( #5498, #5028, #4580, #3156, #3599, #1862, #3242, #2799, #4608 ),
 .UNSPECIFIED., .T., .T. ) 
 B_SPLINE_CURVE_WITH_KNOTS ( ( 3, 2, 2, 2, 3 ),
 ( 0.000000000000000000, 1.570796326794896558, 3.141592653589793116, 4.712388980384689674, 6.283185307179586232 ),
 .UNSPECIFIED. ) 
 CURVE ( )  GEOMETRIC_REPRESENTATION_ITEM ( )  RATIONAL_B_SPLINE_CURVE ( ( 1.000000000000000000, 0.7071067811865475727, 1.000000000000000000, 0.7071067811865475727, 1.000000000000000000, 0.7071067811865475727, 1.000000000000000000, 0.7071067811865475727, 1.000000000000000000 ) ) 
 REPRESENTATION_ITEM ( '' )  );
#2544 = CARTESIAN_POINT ( 'NONE',  ( 5.550000000000004263, 2.500000000000000000, 5.999999999999998224 ) ) ;
#2545 =( BOUNDED_CURVE ( )  B_SPLINE_CURVE ( 2, ( #4930, #851, #2665, #404, #2216, #4024, #2272, #5621, #1355 ),
 .UNSPECIFIED., .T., .F. ) 
 B_SPLINE_CURVE_WITH_KNOTS ( ( 3, 2, 2, 2, 3 ),
 ( 0.000000000000000000, 1.570796326794896558, 3.141592653589793116, 4.712388980384689674, 6.283185307179586232 ),
 .UNSPECIFIED. ) 
 CURVE ( )  GEOMETRIC_REPRESENTATION_ITEM ( )  RATIONAL_B_SPLINE_CURVE ( ( 1.000000000000000000, 0.7071067811865475727, 1.000000000000000000, 0.7071067811865475727, 1.000000000000000000, 0.7071067811865475727, 1.000000000000000000, 0.7071067811865475727, 1.000000000000000000 ) ) 
 REPRESENTATION_ITEM ( '' )  );
#2546 = CARTESIAN_POINT ( 'NONE',  ( -8.449999999999976197, 5.500000000000000000, 12.44999999999997442 ) ) ;
#2547 = CARTESIAN_POINT ( 'NONE',  ( 8.000000000000000000, 5.399999999999976374, -15.45000000000000107 ) ) ;
#2548 = CARTESIAN_POINT ( 'NONE',  ( 5.449999999999998401, 5.399999999999976374, -3.435769164977061865E-15 ) ) ;
#2549 = CARTESIAN_POINT ( 'NONE',  ( 7.449999999999977085, 5.500000000000000000, -18.44999999999998153 ) ) ;
#2550 = CARTESIAN_POINT ( 'NONE',  ( 7.550000000000022027, 5.500000000000000000, -15.55000000000002558 ) ) ;
#2551 = CARTESIAN_POINT ( 'NONE',  ( -6.449999999999995737, 2.500000000000000000, 5.449999999999994849 ) ) ;
#2552 = CARTESIAN_POINT ( 'NONE',  ( 27.99999999999999289, 6.000000000000000000, 41.00000000000000711 ) ) ;
#2553 = CARTESIAN_POINT ( 'NONE',  ( -0.4499999999999764744, 5.500000000000000000, 3.999999999999996447 ) ) ;
#2554 = CARTESIAN_POINT ( 'NONE',  ( 3.000000000000000888, 5.500000000000000000, 1.550000000000020028 ) ) ;
#2555 = CARTESIAN_POINT ( 'NONE',  ( 7.550000000000022027, 5.500000000000000000, -19.55000000000002558 ) ) ;
#2556 = CARTESIAN_POINT ( 'NONE',  ( 2.000000000000001776, 2.500000000000000000, 15.44999999999999751 ) ) ;
#2557 =( BOUNDED_CURVE ( )  B_SPLINE_CURVE ( 2, ( #5549, #2822, #3261, #4659, #2335, #1944, #620, #2423, #200 ),
 .UNSPECIFIED., .T., .T. ) 
 B_SPLINE_CURVE_WITH_KNOTS ( ( 3, 2, 2, 2, 3 ),
 ( 0.000000000000000000, 1.570796326794896558, 3.141592653589793116, 4.712388980384689674, 6.283185307179586232 ),
 .UNSPECIFIED. ) 
 CURVE ( )  GEOMETRIC_REPRESENTATION_ITEM ( )  RATIONAL_B_SPLINE_CURVE ( ( 1.000000000000000000, 0.7071067811865475727, 1.000000000000000000, 0.7071067811865475727, 1.000000000000000000, 0.7071067811865475727, 1.000000000000000000, 0.7071067811865475727, 1.000000000000000000 ) ) 
 REPRESENTATION_ITEM ( '' )  );
#2558 = CARTESIAN_POINT ( 'NONE',  ( -6.000000000000000000, 2.500000000000000000, -12.55000000000000782 ) ) ;
#2559 = CARTESIAN_POINT ( 'NONE',  ( 1.000000000000000888, 5.399999999999976374, 13.44999999999999574 ) ) ;
#2560 = CARTESIAN_POINT ( 'NONE',  ( -4.999999999999999112, 5.399999999999976374, 10.55000000000000249 ) ) ;
#2561 = CARTESIAN_POINT ( 'NONE',  ( -9.000000000000000000, 5.399999999999976374, 14.55000000000000249 ) ) ;
#2562 = CARTESIAN_POINT ( 'NONE',  ( 8.000000000000000000, 2.500000000000000000, -11.44999999999999929 ) ) ;
#2563 = CARTESIAN_POINT ( 'NONE',  ( 6.000000000000001776, 5.399999999999976374, 3.449999999999993072 ) ) ;
#2564 = CARTESIAN_POINT ( 'NONE',  ( 7.550000000000004263, 2.500000000000000000, 17.44999999999999929 ) ) ;
#2565 = CARTESIAN_POINT ( 'NONE',  ( 5.550000000000001599, 5.399999999999976374, -5.449999999999998401 ) ) ;
#2566 =( BOUNDED_CURVE ( )  B_SPLINE_CURVE ( 2, ( #4263, #4819, #203, #1657, #1189, #2515, #747, #2909, #4330 ),
 .UNSPECIFIED., .T., .T. ) 
 B_SPLINE_CURVE_WITH_KNOTS ( ( 3, 2, 2, 2, 3 ),
 ( 0.000000000000000000, 1.570796326794896558, 3.141592653589793116, 4.712388980384689674, 6.283185307179586232 ),
 .UNSPECIFIED. ) 
 CURVE ( )  GEOMETRIC_REPRESENTATION_ITEM ( )  RATIONAL_B_SPLINE_CURVE ( ( 1.000000000000000000, 0.7071067811865475727, 1.000000000000000000, 0.7071067811865475727, 1.000000000000000000, 0.7071067811865475727, 1.000000000000000000, 0.7071067811865475727, 1.000000000000000000 ) ) 
 REPRESENTATION_ITEM ( '' )  );
#2567 = CARTESIAN_POINT ( 'NONE',  ( -2.449999999999997513, 5.399999999999976374, -13.45000000000000107 ) ) ;
#2568 = CARTESIAN_POINT ( 'NONE',  ( 4.550000000000003375, 5.399999999999976374, -12.55000000000000782 ) ) ;
#2569 = CARTESIAN_POINT ( 'NONE',  ( 2.000000000000001776, 5.500000000000000000, 8.449999999999974420 ) ) ;
#2570 = CARTESIAN_POINT ( 'NONE',  ( 0.4499999999999991784, 5.399999999999976374, 18.55000000000000426 ) ) ;
#2571 = CARTESIAN_POINT ( 'NONE',  ( 2.000000000000001776, 5.399999999999976374, 8.550000000000000711 ) ) ;
#2572 = CARTESIAN_POINT ( 'NONE',  ( 7.550000000000002487, 5.399999999999976374, 5.999999999999998224 ) ) ;
#2573 = CARTESIAN_POINT ( 'NONE',  ( -17.00000000000000355, 2.500000000000000000, -33.50000000000000000 ) ) ;
#2574 = CARTESIAN_POINT ( 'NONE',  ( 0.5500000000000018208, 2.500000000000000000, -19.45000000000000284 ) ) ;
#2575 = CARTESIAN_POINT ( 'NONE',  ( 1.000000000000000888, 5.399999999999976374, 6.550000000000001599 ) ) ;
#2576 = CARTESIAN_POINT ( 'NONE',  ( 3.449999999999998401, 5.399999999999976374, 3.999999999999996447 ) ) ;
#2577 = CARTESIAN_POINT ( 'NONE',  ( 6.550000000000003375, 5.399999999999976374, 15.44999999999999929 ) ) ;
#2578 = CARTESIAN_POINT ( 'NONE',  ( 3.550000000000004707, 2.500000000000000000, 13.99999999999999822 ) ) ;
#2579 = CARTESIAN_POINT ( 'NONE',  ( -4.449999999999997513, 2.500000000000000000, -10.00000000000000178 ) ) ;
#2580 = CARTESIAN_POINT ( 'NONE',  ( -8.449999999999999289, 2.500000000000000000, -18.00000000000000355 ) ) ;
#2581 =( BOUNDED_CURVE ( )  B_SPLINE_CURVE ( 2, ( #5602, #3345, #5159, #5252, #4745, #4776, #1087, #2392, #2937 ),
 .UNSPECIFIED., .T., .T. ) 
 B_SPLINE_CURVE_WITH_KNOTS ( ( 3, 2, 2, 2, 3 ),
 ( 0.000000000000000000, 1.570796326794896558, 3.141592653589793116, 4.712388980384689674, 6.283185307179586232 ),
 .UNSPECIFIED. ) 
 CURVE ( )  GEOMETRIC_REPRESENTATION_ITEM ( )  RATIONAL_B_SPLINE_CURVE ( ( 1.000000000000000000, 0.7071067811865475727, 1.000000000000000000, 0.7071067811865475727, 1.000000000000000000, 0.7071067811865475727, 1.000000000000000000, 0.7071067811865475727, 1.000000000000000000 ) ) 
 REPRESENTATION_ITEM ( '' )  );
#2582 =( BOUNDED_CURVE ( )  B_SPLINE_CURVE ( 2, ( #4892, #4431, #359, #3983, #3545, #4151, #923, #563, #5676 ),
 .UNSPECIFIED., .T., .F. ) 
 B_SPLINE_CURVE_WITH_KNOTS ( ( 3, 2, 2, 2, 3 ),
 ( 0.000000000000000000, 1.570796326794896558, 3.141592653589793116, 4.712388980384689674, 6.283185307179586232 ),
 .UNSPECIFIED. ) 
 CURVE ( )  GEOMETRIC_REPRESENTATION_ITEM ( )  RATIONAL_B_SPLINE_CURVE ( ( 1.000000000000000000, 0.7071067811865475727, 1.000000000000000000, 0.7071067811865475727, 1.000000000000000000, 0.7071067811865475727, 1.000000000000000000, 0.7071067811865475727, 1.000000000000000000 ) ) 
 REPRESENTATION_ITEM ( '' )  );
#2583 = CARTESIAN_POINT ( 'NONE',  ( 6.449999999999977973, 5.500000000000000000, -8.000000000000003553 ) ) ;
#2584 = CARTESIAN_POINT ( 'NONE',  ( -5.449999999999994849, 5.399999999999976374, 3.999999999999996447 ) ) ;
#2585 = CARTESIAN_POINT ( 'NONE',  ( 7.449999999999977085, 5.500000000000000000, 9.550000000000020250 ) ) ;
#2586 = CARTESIAN_POINT ( 'NONE',  ( -6.449999999999997513, 5.399999999999976374, 18.00000000000000355 ) ) ;
#2587 = CARTESIAN_POINT ( 'NONE',  ( 4.000000000000001776, 5.500000000000000000, 11.55000000000001847 ) ) ;
#2588 = CARTESIAN_POINT ( 'NONE',  ( -2.000000000000000000, 2.500000000000000000, -19.45000000000000284 ) ) ;
#2589 = CARTESIAN_POINT ( 'NONE',  ( -1.449999999999977307, 5.500000000000000000, 18.00000000000000355 ) ) ;
#2590 = CARTESIAN_POINT ( 'NONE',  ( 0.5500000000000037081, 5.399999999999976374, -7.450000000000000178 ) ) ;
#2591 = CARTESIAN_POINT ( 'NONE',  ( -5.550000000000001599, 2.500000000000000000, -17.44999999999999929 ) ) ;
#2592 = CARTESIAN_POINT ( 'NONE',  ( -7.550000000000022027, 5.500000000000000000, -19.55000000000002558 ) ) ;
#2593 = GEOMETRICALLY_BOUNDED_WIREFRAME_SHAPE_REPRESENTATION ( '30-TA-0002-02', ( #5299, #671 ), #4453 ) ;
#2594 = CARTESIAN_POINT ( 'NONE',  ( 0.5500000000000208056, 5.500000000000000000, -17.55000000000002558 ) ) ;
#2595 = CARTESIAN_POINT ( 'NONE',  ( -2.000000000000000000, 5.500000000000000000, -12.44999999999998153 ) ) ;
#2596 = CARTESIAN_POINT ( 'NONE',  ( -6.735557395310486890E-17, 2.500000000000000000, -3.449999999999999734 ) ) ;
#2597 = CARTESIAN_POINT ( 'NONE',  ( -0.4499999999999974576, 2.500000000000000000, -13.45000000000000107 ) ) ;
#2598 =( BOUNDED_CURVE ( )  B_SPLINE_CURVE ( 2, ( #898, #5089, #985, #509, #2348, #1778, #2320, #4976, #5473 ),
 .UNSPECIFIED., .T., .T. ) 
 B_SPLINE_CURVE_WITH_KNOTS ( ( 3, 2, 2, 2, 3 ),
 ( 0.000000000000000000, 1.570796326794896558, 3.141592653589793116, 4.712388980384689674, 6.283185307179586232 ),
 .UNSPECIFIED. ) 
 CURVE ( )  GEOMETRIC_REPRESENTATION_ITEM ( )  RATIONAL_B_SPLINE_CURVE ( ( 1.000000000000000000, 0.7071067811865475727, 1.000000000000000000, 0.7071067811865475727, 1.000000000000000000, 0.7071067811865475727, 1.000000000000000000, 0.7071067811865475727, 1.000000000000000000 ) ) 
 REPRESENTATION_ITEM ( '' )  );
#2599 = CARTESIAN_POINT ( 'NONE',  ( 1.000000000000000888, 5.399999999999976374, 17.44999999999999929 ) ) ;
#2600 = CARTESIAN_POINT ( 'NONE',  ( -7.999999999999998224, 5.500000000000000000, 3.550000000000018474 ) ) ;
#2601 = CARTESIAN_POINT ( 'NONE',  ( 1.550000000000004263, 2.500000000000000000, 2.550000000000002043 ) ) ;
#2602 = CARTESIAN_POINT ( 'NONE',  ( 1.449999999999998179, 2.500000000000000000, -20.00000000000000355 ) ) ;
#2603 = B_SPLINE_CURVE_WITH_KNOTS ( 'NONE', 1,
 ( #4692, #5198 ),
 .UNSPECIFIED., .F., .F.,
 ( 2, 2 ),
 ( -0.0002999999999999999195, 0.000000000000000000 ),
 .UNSPECIFIED. ) ;
#2604 = CARTESIAN_POINT ( 'NONE',  ( 0.4499999999999972911, 5.399999999999976374, 5.999999999999998224 ) ) ;
#2605 =( BOUNDED_CURVE ( )  B_SPLINE_CURVE ( 2, ( #2523, #3842, #5645, #1574, #2116, #3389, #5742, #2168, #5773 ),
 .UNSPECIFIED., .T., .T. ) 
 B_SPLINE_CURVE_WITH_KNOTS ( ( 3, 2, 2, 2, 3 ),
 ( 0.000000000000000000, 1.570796326794896558, 3.141592653589793116, 4.712388980384689674, 6.283185307179586232 ),
 .UNSPECIFIED. ) 
 CURVE ( )  GEOMETRIC_REPRESENTATION_ITEM ( )  RATIONAL_B_SPLINE_CURVE ( ( 1.000000000000000000, 0.7071067811865475727, 1.000000000000000000, 0.7071067811865475727, 1.000000000000000000, 0.7071067811865475727, 1.000000000000000000, 0.7071067811865475727, 1.000000000000000000 ) ) 
 REPRESENTATION_ITEM ( '' )  );
#2606 = CARTESIAN_POINT ( 'NONE',  ( 6.550000000000005151, 5.399999999999976374, 7.999999999999996447 ) ) ;
#2607 = CARTESIAN_POINT ( 'NONE',  ( -8.550000000000002487, 2.500000000000000000, 16.00000000000000000 ) ) ;
#2608 = CARTESIAN_POINT ( 'NONE',  ( -5.000000000000000888, 5.500000000000000000, -10.44999999999997975 ) ) ;
#2609 = CARTESIAN_POINT ( 'NONE',  ( 6.550000000000020250, 5.500000000000000000, -17.55000000000002558 ) ) ;
#2610 = CARTESIAN_POINT ( 'NONE',  ( -5.550000000000021139, 5.500000000000000000, 0.4499999999999747535 ) ) ;
#2611 = CARTESIAN_POINT ( 'NONE',  ( 5.550000000000022027, 5.500000000000000000, -7.550000000000026468 ) ) ;
#2612 = CARTESIAN_POINT ( 'NONE',  ( 7.449999999999995737, 2.500000000000000000, 7.449999999999992184 ) ) ;
#2613 = CARTESIAN_POINT ( 'NONE',  ( 10.20000000000000284, 2.200000000000000178, -31.99999999999999289 ) ) ;
#2614 = CARTESIAN_POINT ( 'NONE',  ( -6.550000000000001599, 2.500000000000000000, -16.55000000000000426 ) ) ;
#2615 = CARTESIAN_POINT ( 'NONE',  ( 0.9999999999999991118, 5.399999999999976374, -9.449999999999997513 ) ) ;
#2616 =( BOUNDED_CURVE ( )  B_SPLINE_CURVE ( 2, ( #2340, #3917, #260, #977, #4149, #651, #90, #2072, #3346 ),
 .UNSPECIFIED., .T., .T. ) 
 B_SPLINE_CURVE_WITH_KNOTS ( ( 3, 2, 2, 2, 3 ),
 ( 0.000000000000000000, 1.570796326794896558, 3.141592653589793116, 4.712388980384689674, 6.283185307179586232 ),
 .UNSPECIFIED. ) 
 CURVE ( )  GEOMETRIC_REPRESENTATION_ITEM ( )  RATIONAL_B_SPLINE_CURVE ( ( 1.000000000000000000, 0.7071067811865475727, 1.000000000000000000, 0.7071067811865475727, 1.000000000000000000, 0.7071067811865475727, 1.000000000000000000, 0.7071067811865475727, 1.000000000000000000 ) ) 
 REPRESENTATION_ITEM ( '' )  );
#2617 = CARTESIAN_POINT ( 'NONE',  ( 8.550000000000004263, 5.399999999999976374, -4.000000000000003553 ) ) ;
#2618 =( BOUNDED_CURVE ( )  B_SPLINE_CURVE ( 2, ( #3988, #3635, #4468, #425, #5363, #1806, #4951, #3107, #4922 ),
 .UNSPECIFIED., .T., .F. ) 
 B_SPLINE_CURVE_WITH_KNOTS ( ( 3, 2, 2, 2, 3 ),
 ( 0.000000000000000000, 1.570796326794896558, 3.141592653589793116, 4.712388980384689674, 6.283185307179586232 ),
 .UNSPECIFIED. ) 
 CURVE ( )  GEOMETRIC_REPRESENTATION_ITEM ( )  RATIONAL_B_SPLINE_CURVE ( ( 1.000000000000000000, 0.7071067811865475727, 1.000000000000000000, 0.7071067811865475727, 1.000000000000000000, 0.7071067811865475727, 1.000000000000000000, 0.7071067811865475727, 1.000000000000000000 ) ) 
 REPRESENTATION_ITEM ( '' )  );
#2619 = CARTESIAN_POINT ( 'NONE',  ( 10.20000000000000107, 2.200000000000000178, -35.00000000000000000 ) ) ;
#2620 = CARTESIAN_POINT ( 'NONE',  ( -4.449999999999995737, 5.399999999999976374, 9.449999999999995737 ) ) ;
#2621 = CARTESIAN_POINT ( 'NONE',  ( 1.000000000000001110, 2.500000000000000000, 5.449999999999994849 ) ) ;
#2622 = CARTESIAN_POINT ( 'NONE',  ( -2.449999999999976641, 5.500000000000000000, 16.44999999999997797 ) ) ;
#2623 = CARTESIAN_POINT ( 'NONE',  ( 3.449999999999977529, 5.500000000000000000, -18.00000000000000355 ) ) ;
#2624 = CARTESIAN_POINT ( 'NONE',  ( -8.000000000000000000, 2.500000000000000000, -16.55000000000000426 ) ) ;
#2625 = CARTESIAN_POINT ( 'NONE',  ( -7.449999999999995737, 5.399999999999976374, -12.55000000000000782 ) ) ;
#2626 = CARTESIAN_POINT ( 'NONE',  ( 4.000000000000001776, 2.500000000000000000, 11.44999999999999396 ) ) ;
#2627 = CARTESIAN_POINT ( 'NONE',  ( 2.449999999999997513, 5.399999999999976374, 2.550000000000002043 ) ) ;
#2628 = CARTESIAN_POINT ( 'NONE',  ( 7.550000000000002487, 5.399999999999976374, 13.99999999999999822 ) ) ;
#2629 = CARTESIAN_POINT ( 'NONE',  ( 7.099999999999998757, 5.241355307597778790, -35.00000000000000000 ) ) ;
#2630 = CARTESIAN_POINT ( 'NONE',  ( -4.000000000000000000, 5.500000000000000000, -11.55000000000002558 ) ) ;
#2631 =( BOUNDED_CURVE ( )  B_SPLINE_CURVE ( 2, ( #2702, #5381, #1307, #4033, #1391, #1204, #3121, #2196, #2763 ),
 .UNSPECIFIED., .T., .T. ) 
 B_SPLINE_CURVE_WITH_KNOTS ( ( 3, 2, 2, 2, 3 ),
 ( 0.000000000000000000, 1.570796326794896558, 3.141592653589793116, 4.712388980384689674, 6.283185307179586232 ),
 .UNSPECIFIED. ) 
 CURVE ( )  GEOMETRIC_REPRESENTATION_ITEM ( )  RATIONAL_B_SPLINE_CURVE ( ( 1.000000000000000000, 0.7071067811865475727, 1.000000000000000000, 0.7071067811865475727, 1.000000000000000000, 0.7071067811865475727, 1.000000000000000000, 0.7071067811865475727, 1.000000000000000000 ) ) 
 REPRESENTATION_ITEM ( '' )  );
#2632 = CARTESIAN_POINT ( 'NONE',  ( 7.449999999999977085, 5.500000000000000000, -14.44999999999997975 ) ) ;
#2633 = CARTESIAN_POINT ( 'NONE',  ( -1.000000000000000666, 5.399999999999976374, -1.449999999999998179 ) ) ;
#2634 = CARTESIAN_POINT ( 'NONE',  ( 4.000000000000001776, 5.399999999999976374, 4.549999999999999822 ) ) ;
#2635 = CARTESIAN_POINT ( 'NONE',  ( 1.550000000000000933, 5.399999999999976374, -18.00000000000000355 ) ) ;
#2636 = CARTESIAN_POINT ( 'NONE',  ( -5.999999999999999112, 5.500000000000000000, 0.4499999999999747535 ) ) ;
#2637 =( BOUNDED_CURVE ( )  B_SPLINE_CURVE ( 2, ( #2092, #3908, #3464, #5391, #4896, #4043, #3159, #5810, #3188 ),
 .UNSPECIFIED., .T., .F. ) 
 B_SPLINE_CURVE_WITH_KNOTS ( ( 3, 2, 2, 2, 3 ),
 ( 0.000000000000000000, 1.570796326794896558, 3.141592653589793116, 4.712388980384689674, 6.283185307179586232 ),
 .UNSPECIFIED. ) 
 CURVE ( )  GEOMETRIC_REPRESENTATION_ITEM ( )  RATIONAL_B_SPLINE_CURVE ( ( 1.000000000000000000, 0.7071067811865475727, 1.000000000000000000, 0.7071067811865475727, 1.000000000000000000, 0.7071067811865475727, 1.000000000000000000, 0.7071067811865475727, 1.000000000000000000 ) ) 
 REPRESENTATION_ITEM ( '' )  );
#2638 = CARTESIAN_POINT ( 'NONE',  ( -5.550000000000022027, 5.500000000000000000, -8.449999999999981526 ) ) ;
#2639 = CARTESIAN_POINT ( 'NONE',  ( -5.449999999999994849, 5.399999999999976374, 3.449999999999993072 ) ) ;
#2640 = CARTESIAN_POINT ( 'NONE',  ( -13.99999999999999822, 2.500000000000000000, 21.49999999999999289 ) ) ;
#2641 = CARTESIAN_POINT ( 'NONE',  ( -7.449999999999996625, 5.399999999999976374, -8.000000000000003553 ) ) ;
#2642 = CARTESIAN_POINT ( 'NONE',  ( 7.550000000000002487, 2.500000000000000000, -1.449999999999998401 ) ) ;
#2643 = CARTESIAN_POINT ( 'NONE',  ( 6.000000000000001776, 2.500000000000000000, 12.55000000000000071 ) ) ;
#2644 = CARTESIAN_POINT ( 'NONE',  ( 7.449999999999995737, 5.399999999999976374, -0.5500000000000068168 ) ) ;
#2645 = CARTESIAN_POINT ( 'NONE',  ( 1.550000000000004485, 5.399999999999976374, 13.99999999999999822 ) ) ;
#2646 = CARTESIAN_POINT ( 'NONE',  ( 4.550000000000022915, 5.500000000000000000, 9.999999999999998224 ) ) ;
#2647 = PERSON_AND_ORGANIZATION ( #5789, #3893 ) ;
#2648 = CARTESIAN_POINT ( 'NONE',  ( -7.000000000000000888, 5.399999999999976374, -17.44999999999999929 ) ) ;
#2649 = CARTESIAN_POINT ( 'NONE',  ( 4.000000000000001776, 2.500000000000000000, 3.449999999999993072 ) ) ;
#2650 =( BOUNDED_CURVE ( )  B_SPLINE_CURVE ( 2, ( #2300, #2328, #3228, #3704, #4132, #1439, #3252, #5626, #4770 ),
 .UNSPECIFIED., .T., .T. ) 
 B_SPLINE_CURVE_WITH_KNOTS ( ( 3, 2, 2, 2, 3 ),
 ( 0.000000000000000000, 1.570796326794896558, 3.141592653589793116, 4.712388980384689674, 6.283185307179586232 ),
 .UNSPECIFIED. ) 
 CURVE ( )  GEOMETRIC_REPRESENTATION_ITEM ( )  RATIONAL_B_SPLINE_CURVE ( ( 1.000000000000000000, 0.7071067811865475727, 1.000000000000000000, 0.7071067811865475727, 1.000000000000000000, 0.7071067811865475727, 1.000000000000000000, 0.7071067811865475727, 1.000000000000000000 ) ) 
 REPRESENTATION_ITEM ( '' )  );
#2651 = CARTESIAN_POINT ( 'NONE',  ( -2.550000000000002043, 2.500000000000000000, 8.550000000000000711 ) ) ;
#2652 = CARTESIAN_POINT ( 'NONE',  ( 2.449999999999978417, 5.500000000000000000, -12.44999999999998153 ) ) ;
#2653 = CARTESIAN_POINT ( 'NONE',  ( -1.000000000000000888, 5.399999999999976374, -18.55000000000000426 ) ) ;
#2654 =( BOUNDED_CURVE ( )  B_SPLINE_CURVE ( 2, ( #3216, #567, #3751, #4121, #1073, #5030, #4698, #3663, #123 ),
 .UNSPECIFIED., .T., .F. ) 
 B_SPLINE_CURVE_WITH_KNOTS ( ( 3, 2, 2, 2, 3 ),
 ( 0.000000000000000000, 1.570796326794896558, 3.141592653589793116, 4.712388980384689674, 6.283185307179586232 ),
 .UNSPECIFIED. ) 
 CURVE ( )  GEOMETRIC_REPRESENTATION_ITEM ( )  RATIONAL_B_SPLINE_CURVE ( ( 1.000000000000000000, 0.7071067811865475727, 1.000000000000000000, 0.7071067811865475727, 1.000000000000000000, 0.7071067811865475727, 1.000000000000000000, 0.7071067811865475727, 1.000000000000000000 ) ) 
 REPRESENTATION_ITEM ( '' )  );
#2655 = CARTESIAN_POINT ( 'NONE',  ( 4.449999999999995737, 2.500000000000000000, -2.550000000000005596 ) ) ;
#2656 = CARTESIAN_POINT ( 'NONE',  ( 4.000000000000000000, 5.399999999999976374, -11.44999999999999929 ) ) ;
#2657 = CARTESIAN_POINT ( 'NONE',  ( 8.449999999999977973, 5.500000000000000000, -0.4499999999999816369 ) ) ;
#2658 = CARTESIAN_POINT ( 'NONE',  ( 3.550000000000004707, 5.399999999999976374, 2.550000000000002043 ) ) ;
#2659 = CARTESIAN_POINT ( 'NONE',  ( -3.449999999999977085, 5.500000000000000000, 9.550000000000020250 ) ) ;
#2660 = CARTESIAN_POINT ( 'NONE',  ( 3.000000000000000888, 5.500000000000000000, 14.44999999999997620 ) ) ;
#2661 = CARTESIAN_POINT ( 'NONE',  ( 2.000000000000000000, 2.500000000000000000, -19.45000000000000284 ) ) ;
#2662 = CARTESIAN_POINT ( 'NONE',  ( -4.550000000000002487, 2.500000000000000000, -0.5500000000000069278 ) ) ;
#2663 = CARTESIAN_POINT ( 'NONE',  ( 7.449999999999977085, 5.500000000000000000, -14.00000000000000178 ) ) ;
#2664 = CARTESIAN_POINT ( 'NONE',  ( -7.999999999999998224, 2.500000000000000000, 15.44999999999999751 ) ) ;
#2665 = CARTESIAN_POINT ( 'NONE',  ( 7.449999999999977085, 5.500000000000000000, -6.000000000000001776 ) ) ;
#2666 = CARTESIAN_POINT ( 'NONE',  ( 3.550000000000004707, 2.500000000000000000, 13.44999999999999574 ) ) ;
#2667 =( BOUNDED_CURVE ( )  B_SPLINE_CURVE ( 2, ( #3685, #1448, #5077, #1001, #4629, #1945, #2366, #4171, #4262 ),
 .UNSPECIFIED., .T., .F. ) 
 B_SPLINE_CURVE_WITH_KNOTS ( ( 3, 2, 2, 2, 3 ),
 ( 0.000000000000000000, 1.570796326794896558, 3.141592653589793116, 4.712388980384689674, 6.283185307179586232 ),
 .UNSPECIFIED. ) 
 CURVE ( )  GEOMETRIC_REPRESENTATION_ITEM ( )  RATIONAL_B_SPLINE_CURVE ( ( 1.000000000000000000, 0.7071067811865475727, 1.000000000000000000, 0.7071067811865475727, 1.000000000000000000, 0.7071067811865475727, 1.000000000000000000, 0.7071067811865475727, 1.000000000000000000 ) ) 
 REPRESENTATION_ITEM ( '' )  );
#2668 = CARTESIAN_POINT ( 'NONE',  ( -0.5500000000000017097, 2.500000000000000000, -0.5500000000000069278 ) ) ;
#2669 = CARTESIAN_POINT ( 'NONE',  ( -3.000000000000000888, 2.500000000000000000, -18.55000000000000426 ) ) ;
#2670 = CARTESIAN_POINT ( 'NONE',  ( -0.5500000000000018208, 2.500000000000000000, -15.45000000000000107 ) ) ;
#2671 = CARTESIAN_POINT ( 'NONE',  ( 4.550000000000003375, 5.399999999999976374, -4.550000000000006928 ) ) ;
#2672 = CARTESIAN_POINT ( 'NONE',  ( 0.9999999999999993339, 5.399999999999976374, -9.449999999999997513 ) ) ;
#2673 = CARTESIAN_POINT ( 'NONE',  ( 5.449999999999998401, 2.500000000000000000, 11.44999999999999396 ) ) ;
#2674 = CARTESIAN_POINT ( 'NONE',  ( -5.999999999999999112, 5.500000000000000000, -3.550000000000025580 ) ) ;
#2675 =( BOUNDED_CURVE ( )  B_SPLINE_CURVE ( 2, ( #3429, #5245, #1172, #5182, #1672, #1642, #5303, #2567, #4348 ),
 .UNSPECIFIED., .T., .T. ) 
 B_SPLINE_CURVE_WITH_KNOTS ( ( 3, 2, 2, 2, 3 ),
 ( 0.000000000000000000, 1.570796326794896558, 3.141592653589793116, 4.712388980384689674, 6.283185307179586232 ),
 .UNSPECIFIED. ) 
 CURVE ( )  GEOMETRIC_REPRESENTATION_ITEM ( )  RATIONAL_B_SPLINE_CURVE ( ( 1.000000000000000000, 0.7071067811865475727, 1.000000000000000000, 0.7071067811865475727, 1.000000000000000000, 0.7071067811865475727, 1.000000000000000000, 0.7071067811865475727, 1.000000000000000000 ) ) 
 REPRESENTATION_ITEM ( '' )  );
#2676 = CARTESIAN_POINT ( 'NONE',  ( -4.550000000000001599, 2.500000000000000000, -20.55000000000000426 ) ) ;
#2677 = B_SPLINE_CURVE_WITH_KNOTS ( 'NONE', 1,
 ( #1519, #4124 ),
 .UNSPECIFIED., .F., .F.,
 ( 2, 2 ),
 ( 0.002741355307597778419, 0.003500000000000000073 ),
 .UNSPECIFIED. ) ;
#2678 = CARTESIAN_POINT ( 'NONE',  ( 3.000000000000000888, 2.500000000000000000, 17.44999999999999929 ) ) ;
#2679 = CARTESIAN_POINT ( 'NONE',  ( 2.000000000000001776, 2.500000000000000000, 11.44999999999999396 ) ) ;
#2680 = CARTESIAN_POINT ( 'NONE',  ( -6.550000000000022915, 5.500000000000000000, -10.00000000000000178 ) ) ;
#2681 = CARTESIAN_POINT ( 'NONE',  ( 1.449999999999996403, 2.500000000000000000, -8.000000000000003553 ) ) ;
#2682 = CARTESIAN_POINT ( 'NONE',  ( -0.4499999999999989009, 5.399999999999976374, -17.44999999999999929 ) ) ;
#2683 = CARTESIAN_POINT ( 'NONE',  ( -3.550000000000003375, 2.500000000000000000, 2.550000000000002043 ) ) ;
#2684 =( BOUNDED_CURVE ( )  B_SPLINE_CURVE ( 2, ( #3122, #5712, #1635, #4340, #1199, #3014, #5266, #4889, #4401 ),
 .UNSPECIFIED., .T., .T. ) 
 B_SPLINE_CURVE_WITH_KNOTS ( ( 3, 2, 2, 2, 3 ),
 ( 0.000000000000000000, 1.570796326794896558, 3.141592653589793116, 4.712388980384689674, 6.283185307179586232 ),
 .UNSPECIFIED. ) 
 CURVE ( )  GEOMETRIC_REPRESENTATION_ITEM ( )  RATIONAL_B_SPLINE_CURVE ( ( 1.000000000000000000, 0.7071067811865475727, 1.000000000000000000, 0.7071067811865475727, 1.000000000000000000, 0.7071067811865475727, 1.000000000000000000, 0.7071067811865475727, 1.000000000000000000 ) ) 
 REPRESENTATION_ITEM ( '' )  );
#2685 = CARTESIAN_POINT ( 'NONE',  ( 8.550000000000004263, 2.500000000000000000, -8.000000000000003553 ) ) ;
#2686 = CARTESIAN_POINT ( 'NONE',  ( -5.999999999999998224, 5.399999999999976374, 15.44999999999999929 ) ) ;
#2687 = CARTESIAN_POINT ( 'NONE',  ( -9.550000000000002487, 2.500000000000000000, 9.999999999999998224 ) ) ;
#2688 = CARTESIAN_POINT ( 'NONE',  ( -2.550000000000002043, 5.399999999999976374, -20.00000000000000355 ) ) ;
#2689 = CARTESIAN_POINT ( 'NONE',  ( 3.000000000000000888, 5.500000000000000000, 14.44999999999997620 ) ) ;
#2690 = CARTESIAN_POINT ( 'NONE',  ( -1.000000000000000888, 2.500000000000000000, -2.550000000000005596 ) ) ;
#2691 = CARTESIAN_POINT ( 'NONE',  ( -6.999999999999999112, 2.500000000000000000, 17.44999999999999929 ) ) ;
#2692 = CARTESIAN_POINT ( 'NONE',  ( -8.550000000000002487, 2.500000000000000000, 15.44999999999999929 ) ) ;
#2693 = CARTESIAN_POINT ( 'NONE',  ( 11.70000000000000462, 2.200000000000000178, -33.50000000000000000 ) ) ;
#2694 = CARTESIAN_POINT ( 'NONE',  ( -8.550000000000004263, 2.500000000000000000, -0.5500000000000069278 ) ) ;
#2695 = CARTESIAN_POINT ( 'NONE',  ( -6.000000000000000000, 5.500000000000000000, -7.550000000000025580 ) ) ;
#2696 = CARTESIAN_POINT ( 'NONE',  ( 5.449999999999977085, 5.500000000000000000, -14.00000000000000178 ) ) ;
#2697 = CARTESIAN_POINT ( 'NONE',  ( -0.4499999999999972911, 5.399999999999976374, 18.00000000000000355 ) ) ;
#2698 =( BOUNDED_CURVE ( )  B_SPLINE_CURVE ( 2, ( #5505, #2716, #2688, #2265, #5535, #872, #4102, #4528, #486 ),
 .UNSPECIFIED., .T., .T. ) 
 B_SPLINE_CURVE_WITH_KNOTS ( ( 3, 2, 2, 2, 3 ),
 ( 0.000000000000000000, 1.570796326794896558, 3.141592653589793116, 4.712388980384689674, 6.283185307179586232 ),
 .UNSPECIFIED. ) 
 CURVE ( )  GEOMETRIC_REPRESENTATION_ITEM ( )  RATIONAL_B_SPLINE_CURVE ( ( 1.000000000000000000, 0.7071067811865475727, 1.000000000000000000, 0.7071067811865475727, 1.000000000000000000, 0.7071067811865475727, 1.000000000000000000, 0.7071067811865475727, 1.000000000000000000 ) ) 
 REPRESENTATION_ITEM ( '' )  );
#2699 = CARTESIAN_POINT ( 'NONE',  ( -3.550000000000021139, 5.500000000000000000, 0.4499999999999747535 ) ) ;
#2700 = CARTESIAN_POINT ( 'NONE',  ( 6.449999999999995737, 2.500000000000000000, -1.449999999999998401 ) ) ;
#2701 =( BOUNDED_CURVE ( )  B_SPLINE_CURVE ( 2, ( #4179, #5057, #981, #2800, #3750, #3297, #3721, #3268, #2373 ),
 .UNSPECIFIED., .T., .F. ) 
 B_SPLINE_CURVE_WITH_KNOTS ( ( 3, 2, 2, 2, 3 ),
 ( 0.000000000000000000, 1.570796326794896558, 3.141592653589793116, 4.712388980384689674, 6.283185307179586232 ),
 .UNSPECIFIED. ) 
 CURVE ( )  GEOMETRIC_REPRESENTATION_ITEM ( )  RATIONAL_B_SPLINE_CURVE ( ( 1.000000000000000000, 0.7071067811865475727, 1.000000000000000000, 0.7071067811865475727, 1.000000000000000000, 0.7071067811865475727, 1.000000000000000000, 0.7071067811865475727, 1.000000000000000000 ) ) 
 REPRESENTATION_ITEM ( '' )  );
#2702 = CARTESIAN_POINT ( 'NONE',  ( 4.000000000000001776, 5.399999999999976374, 8.550000000000000711 ) ) ;
#2703 = CARTESIAN_POINT ( 'NONE',  ( -8.449999999999977973, 5.500000000000000000, -4.449999999999981526 ) ) ;
#2704 = CARTESIAN_POINT ( 'NONE',  ( 5.550000000000022027, 5.500000000000000000, -11.55000000000002736 ) ) ;
#2705 = CARTESIAN_POINT ( 'NONE',  ( -7.550000000000002487, 5.399999999999976374, 14.55000000000000249 ) ) ;
#2706 = CARTESIAN_POINT ( 'NONE',  ( 6.000000000000000000, 2.500000000000000000, -20.55000000000000426 ) ) ;
#2707 = CARTESIAN_POINT ( 'NONE',  ( -2.449999999999976641, 5.500000000000000000, 15.55000000000002025 ) ) ;
#2708 = CARTESIAN_POINT ( 'NONE',  ( 0.9999999999999991118, 5.500000000000000000, -14.44999999999997975 ) ) ;
#2709 = CARTESIAN_POINT ( 'NONE',  ( -4.550000000000002487, 5.399999999999976374, -3.449999999999999734 ) ) ;
#2710 = CARTESIAN_POINT ( 'NONE',  ( -8.449999999999997513, 5.399999999999976374, -9.449999999999997513 ) ) ;
#2711 = CARTESIAN_POINT ( 'NONE',  ( -6.449999999999996625, 2.500000000000000000, -2.000000000000001776 ) ) ;
#2712 =( BOUNDED_CURVE ( )  B_SPLINE_CURVE ( 2, ( #84, #2849, #2011, #1883, #2453, #3713, #5604, #2365, #5105 ),
 .UNSPECIFIED., .T., .T. ) 
 B_SPLINE_CURVE_WITH_KNOTS ( ( 3, 2, 2, 2, 3 ),
 ( 0.000000000000000000, 1.570796326794896558, 3.141592653589793116, 4.712388980384689674, 6.283185307179586232 ),
 .UNSPECIFIED. ) 
 CURVE ( )  GEOMETRIC_REPRESENTATION_ITEM ( )  RATIONAL_B_SPLINE_CURVE ( ( 1.000000000000000000, 0.7071067811865475727, 1.000000000000000000, 0.7071067811865475727, 1.000000000000000000, 0.7071067811865475727, 1.000000000000000000, 0.7071067811865475727, 1.000000000000000000 ) ) 
 REPRESENTATION_ITEM ( '' )  );
#2713 = CARTESIAN_POINT ( 'NONE',  ( -1.999999999999998224, 5.500000000000000000, 12.44999999999997442 ) ) ;
#2714 = CARTESIAN_POINT ( 'NONE',  ( 3.550000000000000711, 2.500000000000000000, -17.44999999999999929 ) ) ;
#2715 = CARTESIAN_POINT ( 'NONE',  ( -4.550000000000021139, 5.500000000000000000, 10.44999999999997620 ) ) ;
#2716 = CARTESIAN_POINT ( 'NONE',  ( -2.550000000000002043, 5.399999999999976374, -19.45000000000000284 ) ) ;
#2717 = CARTESIAN_POINT ( 'NONE',  ( 0.5500000000000226930, 5.500000000000000000, 5.999999999999998224 ) ) ;
#2718 = CARTESIAN_POINT ( 'NONE',  ( 5.000000000000000888, 2.500000000000000000, 35.00000000000000000 ) ) ;
#2719 = CARTESIAN_POINT ( 'NONE',  ( -4.550000000000002487, 5.399999999999976374, -8.000000000000003553 ) ) ;
#2720 =( BOUNDED_CURVE ( )  B_SPLINE_CURVE ( 2, ( #206, #5110, #1038, #4175, #1095, #4665, #2853, #594, #1950 ),
 .UNSPECIFIED., .T., .T. ) 
 B_SPLINE_CURVE_WITH_KNOTS ( ( 3, 2, 2, 2, 3 ),
 ( 0.000000000000000000, 1.570796326794896558, 3.141592653589793116, 4.712388980384689674, 6.283185307179586232 ),
 .UNSPECIFIED. ) 
 CURVE ( )  GEOMETRIC_REPRESENTATION_ITEM ( )  RATIONAL_B_SPLINE_CURVE ( ( 1.000000000000000000, 0.7071067811865475727, 1.000000000000000000, 0.7071067811865475727, 1.000000000000000000, 0.7071067811865475727, 1.000000000000000000, 0.7071067811865475727, 1.000000000000000000 ) ) 
 REPRESENTATION_ITEM ( '' )  );
#2721 = CARTESIAN_POINT ( 'NONE',  ( 4.449999999999995737, 5.399999999999976374, -2.000000000000001776 ) ) ;
#2722 = CARTESIAN_POINT ( 'NONE',  ( 6.999999999999999112, 2.500000000000000000, 13.44999999999999574 ) ) ;
#2723 = CARTESIAN_POINT ( 'NONE',  ( 0.9999999999999993339, 2.500000000000000000, -18.55000000000000426 ) ) ;
#2724 = CARTESIAN_POINT ( 'NONE',  ( -0.5500000000000209166, 5.500000000000000000, 5.999999999999998224 ) ) ;
#2725 = CARTESIAN_POINT ( 'NONE',  ( -7.099999999999998757, 6.000000000000000000, 35.00000000000000000 ) ) ;
#2726 = CARTESIAN_POINT ( 'NONE',  ( -5.550000000000004263, 5.399999999999976374, -14.00000000000000178 ) ) ;
#2727 = CARTESIAN_POINT ( 'NONE',  ( 4.449999999999997513, 2.500000000000000000, 2.550000000000002043 ) ) ;
#2728 = CARTESIAN_POINT ( 'NONE',  ( -3.449999999999994849, 5.399999999999976374, 8.550000000000000711 ) ) ;
#2729 = CARTESIAN_POINT ( 'NONE',  ( -7.999999999999998224, 5.500000000000000000, 16.44999999999997797 ) ) ;
#2730 = CARTESIAN_POINT ( 'NONE',  ( -0.5500000000000034861, 2.500000000000000000, -8.550000000000007816 ) ) ;
#2731 = CARTESIAN_POINT ( 'NONE',  ( 1.347111479062097378E-16, 5.399999999999976374, -11.44999999999999929 ) ) ;
#2732 = CARTESIAN_POINT ( 'NONE',  ( 0.4499999999999955702, 5.399999999999976374, -10.55000000000000604 ) ) ;
#2733 = CARTESIAN_POINT ( 'NONE',  ( -3.000000000000000888, 5.500000000000000000, -18.44999999999998153 ) ) ;
#2734 = CARTESIAN_POINT ( 'NONE',  ( 2.449999999999978417, 5.500000000000000000, -19.55000000000002558 ) ) ;
#2735 = CARTESIAN_POINT ( 'NONE',  ( -0.9999999999999988898, 5.399999999999976374, 2.550000000000002043 ) ) ;
#2736 =( BOUNDED_CURVE ( )  B_SPLINE_CURVE ( 2, ( #954, #1433, #1375, #2238, #3194, #1348, #4047, #3248, #4586 ),
 .UNSPECIFIED., .T., .T. ) 
 B_SPLINE_CURVE_WITH_KNOTS ( ( 3, 2, 2, 2, 3 ),
 ( 0.000000000000000000, 1.570796326794896558, 3.141592653589793116, 4.712388980384689674, 6.283185307179586232 ),
 .UNSPECIFIED. ) 
 CURVE ( )  GEOMETRIC_REPRESENTATION_ITEM ( )  RATIONAL_B_SPLINE_CURVE ( ( 1.000000000000000000, 0.7071067811865475727, 1.000000000000000000, 0.7071067811865475727, 1.000000000000000000, 0.7071067811865475727, 1.000000000000000000, 0.7071067811865475727, 1.000000000000000000 ) ) 
 REPRESENTATION_ITEM ( '' )  );
#2737 = CC_DESIGN_PERSON_AND_ORGANIZATION_ASSIGNMENT ( #2861, #4671, ( #4073 ) ) ;
#2738 = CARTESIAN_POINT ( 'NONE',  ( -6.230151519016501105, 6.000000000000000000, 39.17113757407975783 ) ) ;
#2739 = CARTESIAN_POINT ( 'NONE',  ( -6.449999999999998401, 5.399999999999976374, -18.55000000000000426 ) ) ;
#2740 = CARTESIAN_POINT ( 'NONE',  ( -3.449999999999996181, 5.399999999999976374, 4.549999999999999822 ) ) ;
#2741 =( BOUNDED_CURVE ( )  B_SPLINE_CURVE ( 2, ( #716, #2940, #3139, #796, #1299, #772, #3584, #2245, #5372 ),
 .UNSPECIFIED., .T., .F. ) 
 B_SPLINE_CURVE_WITH_KNOTS ( ( 3, 2, 2, 2, 3 ),
 ( 0.000000000000000000, 1.570796326794896558, 3.141592653589793116, 4.712388980384689674, 6.283185307179586232 ),
 .UNSPECIFIED. ) 
 CURVE ( )  GEOMETRIC_REPRESENTATION_ITEM ( )  RATIONAL_B_SPLINE_CURVE ( ( 1.000000000000000000, 0.7071067811865475727, 1.000000000000000000, 0.7071067811865475727, 1.000000000000000000, 0.7071067811865475727, 1.000000000000000000, 0.7071067811865475727, 1.000000000000000000 ) ) 
 REPRESENTATION_ITEM ( '' )  );
#2742 = CARTESIAN_POINT ( 'NONE',  ( 1.449999999999977307, 5.500000000000000000, -13.55000000000002203 ) ) ;
#2743 = CARTESIAN_POINT ( 'NONE',  ( 2.550000000000003819, 2.500000000000000000, -8.550000000000007816 ) ) ;
#2744 = CARTESIAN_POINT ( 'NONE',  ( -3.000000000000000000, 2.500000000000000000, -1.449999999999998179 ) ) ;
#2745 = CARTESIAN_POINT ( 'NONE',  ( 5.550000000000022915, 5.500000000000000000, 16.44999999999997797 ) ) ;
#2746 = CARTESIAN_POINT ( 'NONE',  ( -3.000000000000000888, 2.500000000000000000, -13.44999999999999929 ) ) ;
#2747 = CARTESIAN_POINT ( 'NONE',  ( -9.000000000000000000, 2.500000000000000000, 9.449999999999995737 ) ) ;
#2748 = CARTESIAN_POINT ( 'NONE',  ( 4.000000000000000000, 5.500000000000000000, -19.55000000000002558 ) ) ;
#2749 = CARTESIAN_POINT ( 'NONE',  ( -3.449999999999994849, 5.399999999999976374, 11.44999999999999396 ) ) ;
#2750 = CARTESIAN_POINT ( 'NONE',  ( 3.000000000000000888, 2.500000000000000000, 1.449999999999994627 ) ) ;
#2751 = CARTESIAN_POINT ( 'NONE',  ( 0.5500000000000037081, 5.399999999999976374, -15.44999999999999929 ) ) ;
#2752 =( BOUNDED_CURVE ( )  B_SPLINE_CURVE ( 2, ( #3819, #602, #2492 ),
 .UNSPECIFIED., .F., .T. ) 
 B_SPLINE_CURVE_WITH_KNOTS ( ( 3, 3 ),
 ( 1.570796326794896558, 3.141592653589791784 ),
 .UNSPECIFIED. ) 
 CURVE ( )  GEOMETRIC_REPRESENTATION_ITEM ( )  RATIONAL_B_SPLINE_CURVE ( ( 1.000000000000000000, 0.7071067811865480168, 1.000000000000000000 ) ) 
 REPRESENTATION_ITEM ( '' )  );
#2753 = CARTESIAN_POINT ( 'NONE',  ( -3.550000000000022471, 5.500000000000000000, -12.44999999999998153 ) ) ;
#2754 = CARTESIAN_POINT ( 'NONE',  ( -6.449999999999995737, 2.500000000000000000, 13.44999999999999574 ) ) ;
#2755 = CARTESIAN_POINT ( 'NONE',  ( 20.30000000000000782, 2.500000000000000000, 35.00000000000000000 ) ) ;
#2756 = CARTESIAN_POINT ( 'NONE',  ( -7.999999999999998224, 5.399999999999976374, 16.55000000000000071 ) ) ;
#2757 = CARTESIAN_POINT ( 'NONE',  ( -1.550000000000022027, 5.500000000000000000, -16.44999999999998153 ) ) ;
#2758 =( BOUNDED_CURVE ( )  B_SPLINE_CURVE ( 2, ( #2118, #4458, #3929 ),
 .UNSPECIFIED., .F., .T. ) 
 B_SPLINE_CURVE_WITH_KNOTS ( ( 3, 3 ),
 ( 3.141592653589793116, 4.712388980384689674 ),
 .UNSPECIFIED. ) 
 CURVE ( )  GEOMETRIC_REPRESENTATION_ITEM ( )  RATIONAL_B_SPLINE_CURVE ( ( 1.000000000000000000, 0.7071067811865475727, 1.000000000000000000 ) ) 
 REPRESENTATION_ITEM ( '' )  );
#2759 = CARTESIAN_POINT ( 'NONE',  ( 7.449999999999996625, 5.399999999999976374, 11.99999999999999645 ) ) ;
#2760 = CARTESIAN_POINT ( 'NONE',  ( -3.000000000000000888, 2.500000000000000000, -18.55000000000000426 ) ) ;
#2761 = CARTESIAN_POINT ( 'NONE',  ( 0.5500000000000018208, 2.500000000000000000, -15.45000000000000107 ) ) ;
#2762 = CARTESIAN_POINT ( 'NONE',  ( 0.4499999999999974576, 5.399999999999976374, 2.550000000000002043 ) ) ;
#2763 = CARTESIAN_POINT ( 'NONE',  ( 4.000000000000001776, 5.399999999999976374, 8.550000000000000711 ) ) ;
#2764 = CARTESIAN_POINT ( 'NONE',  ( -6.449999999999978861, 5.500000000000000000, -16.44999999999998153 ) ) ;
#2765 = CARTESIAN_POINT ( 'NONE',  ( -1.550000000000002487, 2.500000000000000000, 6.550000000000001599 ) ) ;
#2766 = CARTESIAN_POINT ( 'NONE',  ( -4.550000000000001599, 2.500000000000000000, -20.00000000000000355 ) ) ;
#2767 = CARTESIAN_POINT ( 'NONE',  ( 5.449999999999998401, 2.500000000000000000, -20.55000000000000426 ) ) ;
#2768 = CARTESIAN_POINT ( 'NONE',  ( 1.550000000000002487, 5.399999999999976374, -14.55000000000000604 ) ) ;
#2769 = CARTESIAN_POINT ( 'NONE',  ( 2.550000000000021139, 5.500000000000000000, -18.00000000000000355 ) ) ;
#2770 = CARTESIAN_POINT ( 'NONE',  ( -3.449999999999995737, 5.399999999999976374, -3.570480312883271948E-15 ) ) ;
#2771 = CARTESIAN_POINT ( 'NONE',  ( -4.000000000000000000, 5.500000000000000000, -15.55000000000002558 ) ) ;
#2772 = CARTESIAN_POINT ( 'NONE',  ( 5.000000000000000888, 5.399999999999976374, 1.449999999999994627 ) ) ;
#2773 =( BOUNDED_CURVE ( )  B_SPLINE_CURVE ( 2, ( #2784, #4621, #4055, #961, #5426, #4134, #3283, #5874, #550 ),
 .UNSPECIFIED., .T., .T. ) 
 B_SPLINE_CURVE_WITH_KNOTS ( ( 3, 2, 2, 2, 3 ),
 ( 0.000000000000000000, 1.570796326794896558, 3.141592653589793116, 4.712388980384689674, 6.283185307179586232 ),
 .UNSPECIFIED. ) 
 CURVE ( )  GEOMETRIC_REPRESENTATION_ITEM ( )  RATIONAL_B_SPLINE_CURVE ( ( 1.000000000000000000, 0.7071067811865475727, 1.000000000000000000, 0.7071067811865475727, 1.000000000000000000, 0.7071067811865475727, 1.000000000000000000, 0.7071067811865475727, 1.000000000000000000 ) ) 
 REPRESENTATION_ITEM ( '' )  );
#2774 =( BOUNDED_CURVE ( )  B_SPLINE_CURVE ( 2, ( #253, #2065, #3879, #5693, #5723, #2597, #3525, #1646, #3964 ),
 .UNSPECIFIED., .T., .T. ) 
 B_SPLINE_CURVE_WITH_KNOTS ( ( 3, 2, 2, 2, 3 ),
 ( 0.000000000000000000, 1.570796326794896558, 3.141592653589793116, 4.712388980384689674, 6.283185307179586232 ),
 .UNSPECIFIED. ) 
 CURVE ( )  GEOMETRIC_REPRESENTATION_ITEM ( )  RATIONAL_B_SPLINE_CURVE ( ( 1.000000000000000000, 0.7071067811865475727, 1.000000000000000000, 0.7071067811865475727, 1.000000000000000000, 0.7071067811865475727, 1.000000000000000000, 0.7071067811865475727, 1.000000000000000000 ) ) 
 REPRESENTATION_ITEM ( '' )  );
#2775 = CARTESIAN_POINT ( 'NONE',  ( 1.550000000000023581, 5.500000000000000000, -3.552110610896055996E-15 ) ) ;
#2776 = CARTESIAN_POINT ( 'NONE',  ( 6.999999999999999112, 5.399999999999976374, -14.55000000000000604 ) ) ;
#2777 = CARTESIAN_POINT ( 'NONE',  ( 5.449999999999998401, 5.399999999999976374, -19.45000000000000284 ) ) ;
#2778 = CARTESIAN_POINT ( 'NONE',  ( 1.449999999999996403, 2.500000000000000000, -11.44999999999999751 ) ) ;
#2779 = CARTESIAN_POINT ( 'NONE',  ( -9.550000000000002487, 5.399999999999976374, 5.449999999999994849 ) ) ;
#2780 = CARTESIAN_POINT ( 'NONE',  ( -7.999999999999998224, 2.500000000000000000, 3.449999999999993072 ) ) ;
#2781 = CARTESIAN_POINT ( 'NONE',  ( 20.30000000000000782, 2.500000000000000000, 35.00000000000000000 ) ) ;
#2782 = CARTESIAN_POINT ( 'NONE',  ( 2.000000000000001776, 5.399999999999976374, 12.55000000000000071 ) ) ;
#2783 = CARTESIAN_POINT ( 'NONE',  ( -6.999999999999999112, 5.500000000000000000, 13.55000000000002025 ) ) ;
#2784 = CARTESIAN_POINT ( 'NONE',  ( -3.999999999999998224, 5.500000000000000000, 16.44999999999997797 ) ) ;
#2785 = CARTESIAN_POINT ( 'NONE',  ( 11.70000000000000284, 2.200000000000000178, -33.50000000000000000 ) ) ;
#2786 = CARTESIAN_POINT ( 'NONE',  ( -5.550000000000001599, 5.399999999999976374, -17.44999999999999929 ) ) ;
#2787 = CARTESIAN_POINT ( 'NONE',  ( -6.449999999999977085, 5.500000000000000000, 7.550000000000018474 ) ) ;
#2788 = CARTESIAN_POINT ( 'NONE',  ( -7.449999999999996625, 5.399999999999976374, -4.000000000000003553 ) ) ;
#2789 =( BOUNDED_CURVE ( )  B_SPLINE_CURVE ( 2, ( #5125, #612, #1968, #2413, #5625, #1144, #1556, #4804, #3367 ),
 .UNSPECIFIED., .T., .T. ) 
 B_SPLINE_CURVE_WITH_KNOTS ( ( 3, 2, 2, 2, 3 ),
 ( 0.000000000000000000, 1.570796326794896558, 3.141592653589793116, 4.712388980384689674, 6.283185307179586232 ),
 .UNSPECIFIED. ) 
 CURVE ( )  GEOMETRIC_REPRESENTATION_ITEM ( )  RATIONAL_B_SPLINE_CURVE ( ( 1.000000000000000000, 0.7071067811865475727, 1.000000000000000000, 0.7071067811865475727, 1.000000000000000000, 0.7071067811865475727, 1.000000000000000000, 0.7071067811865475727, 1.000000000000000000 ) ) 
 REPRESENTATION_ITEM ( '' )  );
#2790 = CARTESIAN_POINT ( 'NONE',  ( -8.449999999999977973, 5.500000000000000000, 0.4499999999999746425 ) ) ;
#2791 = CARTESIAN_POINT ( 'NONE',  ( -5.999999999999998224, 2.500000000000000000, 11.44999999999999396 ) ) ;
#2792 = CARTESIAN_POINT ( 'NONE',  ( 1.000000000000001110, 5.399999999999976374, 2.550000000000002043 ) ) ;
#2793 = CARTESIAN_POINT ( 'NONE',  ( 6.999999999999999112, 5.399999999999976374, -18.55000000000000426 ) ) ;
#2794 = CARTESIAN_POINT ( 'NONE',  ( -0.4499999999999782507, 5.500000000000000000, -15.55000000000002558 ) ) ;
#2795 = CARTESIAN_POINT ( 'NONE',  ( -9.000000000000000000, 5.399999999999976374, 10.55000000000000249 ) ) ;
#2796 = CARTESIAN_POINT ( 'NONE',  ( 3.449999999999998401, 2.500000000000000000, -19.45000000000000284 ) ) ;
#2797 = CARTESIAN_POINT ( 'NONE',  ( 7.449999999999996625, 5.399999999999976374, -16.00000000000000355 ) ) ;
#2798 =( BOUNDED_CURVE ( )  B_SPLINE_CURVE ( 2, ( #3126, #2068, #3435, #3101, #4071, #5861, #3574, #5418, #4945 ),
 .UNSPECIFIED., .T., .T. ) 
 B_SPLINE_CURVE_WITH_KNOTS ( ( 3, 2, 2, 2, 3 ),
 ( 0.000000000000000000, 1.570796326794896558, 3.141592653589793116, 4.712388980384689674, 6.283185307179586232 ),
 .UNSPECIFIED. ) 
 CURVE ( )  GEOMETRIC_REPRESENTATION_ITEM ( )  RATIONAL_B_SPLINE_CURVE ( ( 1.000000000000000000, 0.7071067811865475727, 1.000000000000000000, 0.7071067811865475727, 1.000000000000000000, 0.7071067811865475727, 1.000000000000000000, 0.7071067811865475727, 1.000000000000000000 ) ) 
 REPRESENTATION_ITEM ( '' )  );
#2799 = CARTESIAN_POINT ( 'NONE',  ( 5.550000000000000711, 5.399999999999976374, -17.44999999999999929 ) ) ;
#2800 = CARTESIAN_POINT ( 'NONE',  ( 7.449999999999995737, 2.500000000000000000, 4.549999999999999822 ) ) ;
#2801 = CARTESIAN_POINT ( 'NONE',  ( 5.510910596162822699E-17, 5.500000000000000000, -8.449999999999981526 ) ) ;
#2802 = CARTESIAN_POINT ( 'NONE',  ( -4.999999999999999112, 2.500000000000000000, 13.44999999999999574 ) ) ;
#2803 = CARTESIAN_POINT ( 'NONE',  ( 2.449999999999979750, 5.500000000000000000, 0.4499999999999747535 ) ) ;
#2804 = CARTESIAN_POINT ( 'NONE',  ( -5.449999999999996625, 5.399999999999976374, 16.00000000000000000 ) ) ;
#2805 = CARTESIAN_POINT ( 'NONE',  ( 2.449999999999997513, 5.399999999999976374, 14.55000000000000249 ) ) ;
#2806 = CARTESIAN_POINT ( 'NONE',  ( -7.099999999999999645, 3.635506547690463552, -35.00000000000000000 ) ) ;
#2807 = CARTESIAN_POINT ( 'NONE',  ( 1.550000000000002487, 2.500000000000000000, -13.45000000000000107 ) ) ;
#2808 = CARTESIAN_POINT ( 'NONE',  ( 1.550000000000002709, 5.399999999999976374, -2.000000000000001776 ) ) ;
#2809 = CARTESIAN_POINT ( 'NONE',  ( 1.550000000000002487, 2.500000000000000000, 17.44999999999999929 ) ) ;
#2810 = CARTESIAN_POINT ( 'NONE',  ( 4.449999999999979750, 5.500000000000000000, 7.550000000000018474 ) ) ;
#2811 =( BOUNDED_CURVE ( )  B_SPLINE_CURVE ( 2, ( #3192, #4045, #5838, #4950, #1373, #2714, #5865, #3606, #1805 ),
 .UNSPECIFIED., .T., .T. ) 
 B_SPLINE_CURVE_WITH_KNOTS ( ( 3, 2, 2, 2, 3 ),
 ( 0.000000000000000000, 1.570796326794896558, 3.141592653589793116, 4.712388980384689674, 6.283185307179586232 ),
 .UNSPECIFIED. ) 
 CURVE ( )  GEOMETRIC_REPRESENTATION_ITEM ( )  RATIONAL_B_SPLINE_CURVE ( ( 1.000000000000000000, 0.7071067811865475727, 1.000000000000000000, 0.7071067811865475727, 1.000000000000000000, 0.7071067811865475727, 1.000000000000000000, 0.7071067811865475727, 1.000000000000000000 ) ) 
 REPRESENTATION_ITEM ( '' )  );
#2812 =( BOUNDED_CURVE ( )  B_SPLINE_CURVE ( 2, ( #2350, #2863, #2322, #5146, #3814, #1046, #1077, #4640, #3303 ),
 .UNSPECIFIED., .T., .T. ) 
 B_SPLINE_CURVE_WITH_KNOTS ( ( 3, 2, 2, 2, 3 ),
 ( 0.000000000000000000, 1.570796326794896558, 3.141592653589793116, 4.712388980384689674, 6.283185307179586232 ),
 .UNSPECIFIED. ) 
 CURVE ( )  GEOMETRIC_REPRESENTATION_ITEM ( )  RATIONAL_B_SPLINE_CURVE ( ( 1.000000000000000000, 0.7071067811865475727, 1.000000000000000000, 0.7071067811865475727, 1.000000000000000000, 0.7071067811865475727, 1.000000000000000000, 0.7071067811865475727, 1.000000000000000000 ) ) 
 REPRESENTATION_ITEM ( '' )  );
#2813 = CARTESIAN_POINT ( 'NONE',  ( 5.000000000000000888, 5.399999999999976374, 6.550000000000001599 ) ) ;
#2814 = CARTESIAN_POINT ( 'NONE',  ( 27.99999999999999289, 6.000000000000000000, -40.99999999999995026 ) ) ;
#2815 = CARTESIAN_POINT ( 'NONE',  ( 7.450000000000000178, 2.500000000000000000, 15.44999999999999929 ) ) ;
#2816 = PRODUCT_RELATED_PRODUCT_CATEGORY ( 'detail', '', ( #3615 ) ) ;
#2817 = CARTESIAN_POINT ( 'NONE',  ( -8.550000000000000711, 5.399999999999976374, 15.44999999999999929 ) ) ;
#2818 = CARTESIAN_POINT ( 'NONE',  ( 2.000000000000001776, 2.500000000000000000, 0.5500000000000000444 ) ) ;
#2819 = B_SPLINE_CURVE_WITH_KNOTS ( 'NONE', 1,
 ( #5656, #3790 ),
 .UNSPECIFIED., .F., .F.,
 ( 2, 2 ),
 ( 0.000000000000000000, 0.0002999999999999999195 ),
 .UNSPECIFIED. ) ;
#2820 = CARTESIAN_POINT ( 'NONE',  ( 1.550000000000023581, 5.500000000000000000, 4.449999999999974420 ) ) ;
#2821 = CARTESIAN_POINT ( 'NONE',  ( 1.347111479062093187E-16, 2.500000000000000000, -16.55000000000000426 ) ) ;
#2822 = CARTESIAN_POINT ( 'NONE',  ( 1.449999999999998401, 2.500000000000000000, 3.449999999999993072 ) ) ;
#2823 = CARTESIAN_POINT ( 'NONE',  ( -2.999999999999999112, 2.500000000000000000, 9.449999999999995737 ) ) ;
#2824 = CARTESIAN_POINT ( 'NONE',  ( -3.550000000000019806, 5.500000000000000000, 12.44999999999997442 ) ) ;
#2825 = CARTESIAN_POINT ( 'NONE',  ( 6.449999999999995737, 2.500000000000000000, 9.999999999999998224 ) ) ;
#2826 =( BOUNDED_CURVE ( )  B_SPLINE_CURVE ( 2, ( #49, #1384, #2273, #3286, #2359, #77, #5457, #26, #1849 ),
 .UNSPECIFIED., .T., .T. ) 
 B_SPLINE_CURVE_WITH_KNOTS ( ( 3, 2, 2, 2, 3 ),
 ( 0.000000000000000000, 1.570796326794896558, 3.141592653589793116, 4.712388980384689674, 6.283185307179586232 ),
 .UNSPECIFIED. ) 
 CURVE ( )  GEOMETRIC_REPRESENTATION_ITEM ( )  RATIONAL_B_SPLINE_CURVE ( ( 1.000000000000000000, 0.7071067811865475727, 1.000000000000000000, 0.7071067811865475727, 1.000000000000000000, 0.7071067811865475727, 1.000000000000000000, 0.7071067811865475727, 1.000000000000000000 ) ) 
 REPRESENTATION_ITEM ( '' )  );
#2827 = CARTESIAN_POINT ( 'NONE',  ( 7.449999999999998401, 2.500000000000000000, -16.55000000000000426 ) ) ;
#2828 = CARTESIAN_POINT ( 'NONE',  ( -2.449999999999998845, 5.399999999999976374, -18.55000000000000426 ) ) ;
#2829 = CARTESIAN_POINT ( 'NONE',  ( -2.449999999999995737, 5.399999999999976374, 9.999999999999998224 ) ) ;
#2830 = CARTESIAN_POINT ( 'NONE',  ( -1.999999999999999112, 2.500000000000000000, 3.449999999999993072 ) ) ;
#2831 = CARTESIAN_POINT ( 'NONE',  ( -4.449999999999995737, 2.500000000000000000, 14.55000000000000249 ) ) ;
#2832 = CARTESIAN_POINT ( 'NONE',  ( -3.999999999999998224, 5.500000000000000000, 7.550000000000018474 ) ) ;
#2833 =( BOUNDED_CURVE ( )  B_SPLINE_CURVE ( 2, ( #4803, #2958, #336, #3848, #706, #250, #4768, #1234, #4407 ),
 .UNSPECIFIED., .T., .F. ) 
 B_SPLINE_CURVE_WITH_KNOTS ( ( 3, 2, 2, 2, 3 ),
 ( 0.000000000000000000, 1.570796326794896558, 3.141592653589793116, 4.712388980384689674, 6.283185307179586232 ),
 .UNSPECIFIED. ) 
 CURVE ( )  GEOMETRIC_REPRESENTATION_ITEM ( )  RATIONAL_B_SPLINE_CURVE ( ( 1.000000000000000000, 0.7071067811865475727, 1.000000000000000000, 0.7071067811865475727, 1.000000000000000000, 0.7071067811865475727, 1.000000000000000000, 0.7071067811865475727, 1.000000000000000000 ) ) 
 REPRESENTATION_ITEM ( '' )  );
#2834 = CARTESIAN_POINT ( 'NONE',  ( -9.550000000000004263, 5.399999999999976374, -5.449999999999998401 ) ) ;
#2835 = CARTESIAN_POINT ( 'NONE',  ( -2.550000000000002931, 5.399999999999976374, -3.449999999999999734 ) ) ;
#2836 = CARTESIAN_POINT ( 'NONE',  ( -5.550000000000001599, 2.500000000000000000, 10.55000000000000249 ) ) ;
#2837 = CARTESIAN_POINT ( 'NONE',  ( 0.4499999999999956257, 5.399999999999976374, -1.449999999999998401 ) ) ;
#2838 = CARTESIAN_POINT ( 'NONE',  ( 0.5500000000000034861, 5.399999999999976374, -16.55000000000000782 ) ) ;
#2839 = CARTESIAN_POINT ( 'NONE',  ( -6.449999999999976197, 5.500000000000000000, 16.00000000000000000 ) ) ;
#2840 = CARTESIAN_POINT ( 'NONE',  ( -6.999999999999999112, 2.500000000000000000, 13.44999999999999574 ) ) ;
#2841 = CARTESIAN_POINT ( 'NONE',  ( 7.449999999999998401, 5.399999999999976374, -20.55000000000000426 ) ) ;
#2842 = CARTESIAN_POINT ( 'NONE',  ( 7.449999999999995737, 5.399999999999976374, 7.449999999999992184 ) ) ;
#2843 =( BOUNDED_CURVE ( )  B_SPLINE_CURVE ( 2, ( #2449, #2071, #5570, #171, #618, #1182, #1059, #4258, #1503 ),
 .UNSPECIFIED., .T., .T. ) 
 B_SPLINE_CURVE_WITH_KNOTS ( ( 3, 2, 2, 2, 3 ),
 ( 0.000000000000000000, 1.570796326794896558, 3.141592653589793116, 4.712388980384689674, 6.283185307179586232 ),
 .UNSPECIFIED. ) 
 CURVE ( )  GEOMETRIC_REPRESENTATION_ITEM ( )  RATIONAL_B_SPLINE_CURVE ( ( 1.000000000000000000, 0.7071067811865475727, 1.000000000000000000, 0.7071067811865475727, 1.000000000000000000, 0.7071067811865475727, 1.000000000000000000, 0.7071067811865475727, 1.000000000000000000 ) ) 
 REPRESENTATION_ITEM ( '' )  );
#2844 = CARTESIAN_POINT ( 'NONE',  ( 1.449999999999996403, 5.399999999999976374, -4.000000000000003553 ) ) ;
#2845 = CARTESIAN_POINT ( 'NONE',  ( -0.9999999999999991118, 2.500000000000000000, 14.55000000000000249 ) ) ;
#2846 =( BOUNDED_CURVE ( )  B_SPLINE_CURVE ( 2, ( #2858, #4669, #598, #2456, #4264, #885, #2364, #3145, #52 ),
 .UNSPECIFIED., .T., .T. ) 
 B_SPLINE_CURVE_WITH_KNOTS ( ( 3, 2, 2, 2, 3 ),
 ( 0.000000000000000000, 1.570796326794896558, 3.141592653589793116, 4.712388980384689674, 6.283185307179586232 ),
 .UNSPECIFIED. ) 
 CURVE ( )  GEOMETRIC_REPRESENTATION_ITEM ( )  RATIONAL_B_SPLINE_CURVE ( ( 1.000000000000000000, 0.7071067811865475727, 1.000000000000000000, 0.7071067811865475727, 1.000000000000000000, 0.7071067811865475727, 1.000000000000000000, 0.7071067811865475727, 1.000000000000000000 ) ) 
 REPRESENTATION_ITEM ( '' )  );
#2847 = CARTESIAN_POINT ( 'NONE',  ( -3.999999999999998224, 5.399999999999976374, 8.550000000000000711 ) ) ;
#2848 = CARTESIAN_POINT ( 'NONE',  ( 3.449999999999998401, 2.500000000000000000, -15.45000000000000107 ) ) ;
#2849 = CARTESIAN_POINT ( 'NONE',  ( 6.449999999999978861, 5.500000000000000000, 8.449999999999974420 ) ) ;
#2850 = CARTESIAN_POINT ( 'NONE',  ( -1.449999999999977307, 5.500000000000000000, 1.999999999999998224 ) ) ;
#2851 = CARTESIAN_POINT ( 'NONE',  ( -3.999999999999998224, 5.500000000000000000, 12.44999999999997442 ) ) ;
#2852 = CARTESIAN_POINT ( 'NONE',  ( 2.449999999999995737, 5.399999999999976374, -2.550000000000005596 ) ) ;
#2853 = CARTESIAN_POINT ( 'NONE',  ( 3.550000000000022027, 5.500000000000000000, -12.00000000000000355 ) ) ;
#2854 = CARTESIAN_POINT ( 'NONE',  ( -7.000000000000000888, 2.500000000000000000, -6.550000000000005151 ) ) ;
#2855 = CARTESIAN_POINT ( 'NONE',  ( 6.999999999999999112, 2.500000000000000000, 6.550000000000001599 ) ) ;
#2856 = CARTESIAN_POINT ( 'NONE',  ( 7.550000000000002487, 2.500000000000000000, 2.550000000000002043 ) ) ;
#2857 = CARTESIAN_POINT ( 'NONE',  ( -1.449999999999995071, 2.500000000000000000, 4.549999999999999822 ) ) ;
#2858 = CARTESIAN_POINT ( 'NONE',  ( 0.000000000000000000, 5.500000000000000000, -3.550000000000025580 ) ) ;
#2859 =( BOUNDED_CURVE ( )  B_SPLINE_CURVE ( 2, ( #5801, #1305, #2167, #5380, #2279, #3539, #915, #5350, #6 ),
 .UNSPECIFIED., .T., .F. ) 
 B_SPLINE_CURVE_WITH_KNOTS ( ( 3, 2, 2, 2, 3 ),
 ( 0.000000000000000000, 1.570796326794896558, 3.141592653589793116, 4.712388980384689674, 6.283185307179586232 ),
 .UNSPECIFIED. ) 
 CURVE ( )  GEOMETRIC_REPRESENTATION_ITEM ( )  RATIONAL_B_SPLINE_CURVE ( ( 1.000000000000000000, 0.7071067811865475727, 1.000000000000000000, 0.7071067811865475727, 1.000000000000000000, 0.7071067811865475727, 1.000000000000000000, 0.7071067811865475727, 1.000000000000000000 ) ) 
 REPRESENTATION_ITEM ( '' )  );
#2860 = CARTESIAN_POINT ( 'NONE',  ( -6.550000000000022915, 5.500000000000000000, -14.44999999999997975 ) ) ;
#2861 = PERSON_AND_ORGANIZATION ( #5789, #3893 ) ;
#2862 = CARTESIAN_POINT ( 'NONE',  ( -7.550000000000003375, 5.399999999999976374, 2.550000000000002043 ) ) ;
#2863 = CARTESIAN_POINT ( 'NONE',  ( -4.550000000000021139, 5.500000000000000000, 14.44999999999997620 ) ) ;
#2864 = CARTESIAN_POINT ( 'NONE',  ( 7.449999999999995737, 5.399999999999976374, -7.450000000000000178 ) ) ;
#2865 = CARTESIAN_POINT ( 'NONE',  ( -2.999999999999999112, 5.500000000000000000, 14.44999999999997620 ) ) ;
#2866 = CARTESIAN_POINT ( 'NONE',  ( 6.000000000000000000, 5.399999999999976374, -15.45000000000000107 ) ) ;
#2867 = CARTESIAN_POINT ( 'NONE',  ( -5.449999999999994849, 5.399999999999976374, 7.999999999999996447 ) ) ;
#2868 = CARTESIAN_POINT ( 'NONE',  ( 5.000000000000000888, 2.500000000000000000, 35.00000000000000000 ) ) ;
#2869 = CARTESIAN_POINT ( 'NONE',  ( 2.550000000000003819, 5.399999999999976374, -11.44999999999999751 ) ) ;
#2870 = CARTESIAN_POINT ( 'NONE',  ( 8.449999999999977973, 5.500000000000000000, 3.550000000000018918 ) ) ;
#2871 = CARTESIAN_POINT ( 'NONE',  ( -1.550000000000002487, 2.500000000000000000, 1.449999999999994849 ) ) ;
#2872 = CARTESIAN_POINT ( 'NONE',  ( 1.449999999999996403, 5.399999999999976374, -4.550000000000006928 ) ) ;
#2873 = CARTESIAN_POINT ( 'NONE',  ( 2.999999999999999112, 5.500000000000000000, -14.44999999999997975 ) ) ;
#2874 = CARTESIAN_POINT ( 'NONE',  ( -0.4499999999999956257, 5.399999999999976374, 13.44999999999999574 ) ) ;
#2875 = CARTESIAN_POINT ( 'NONE',  ( -9.550000000000004263, 5.399999999999976374, -13.45000000000000107 ) ) ;
#2876 =( BOUNDED_CURVE ( )  B_SPLINE_CURVE ( 2, ( #3143, #1852, #912, #3681, #4541, #4028, #5487, #1764, #524 ),
 .UNSPECIFIED., .T., .T. ) 
 B_SPLINE_CURVE_WITH_KNOTS ( ( 3, 2, 2, 2, 3 ),
 ( 0.000000000000000000, 1.570796326794896558, 3.141592653589793116, 4.712388980384689674, 6.283185307179586232 ),
 .UNSPECIFIED. ) 
 CURVE ( )  GEOMETRIC_REPRESENTATION_ITEM ( )  RATIONAL_B_SPLINE_CURVE ( ( 1.000000000000000000, 0.7071067811865475727, 1.000000000000000000, 0.7071067811865475727, 1.000000000000000000, 0.7071067811865475727, 1.000000000000000000, 0.7071067811865475727, 1.000000000000000000 ) ) 
 REPRESENTATION_ITEM ( '' )  );
#2877 = CARTESIAN_POINT ( 'NONE',  ( -8.550000000000002487, 2.500000000000000000, 7.999999999999996447 ) ) ;
#2878 = CARTESIAN_POINT ( 'NONE',  ( -3.550000000000003375, 2.500000000000000000, 6.550000000000001599 ) ) ;
#2879 = CARTESIAN_POINT ( 'NONE',  ( -7.550000000000003375, 5.399999999999976374, -1.449999999999998401 ) ) ;
#2880 = CARTESIAN_POINT ( 'NONE',  ( -1.999999999999998224, 5.399999999999976374, 8.550000000000000711 ) ) ;
#2881 = CARTESIAN_POINT ( 'NONE',  ( -5.550000000000000711, 2.500000000000000000, 18.55000000000000426 ) ) ;
#2882 = CARTESIAN_POINT ( 'NONE',  ( 6.550000000000003375, 2.500000000000000000, -4.550000000000006928 ) ) ;
#2883 = CARTESIAN_POINT ( 'NONE',  ( -1.000000000000000666, 5.399999999999976374, -5.449999999999998401 ) ) ;
#2884 = CARTESIAN_POINT ( 'NONE',  ( 1.000000000000000888, 5.399999999999976374, 10.55000000000000249 ) ) ;
#2885 = CARTESIAN_POINT ( 'NONE',  ( -1.999999999999999112, 2.500000000000000000, 4.549999999999999822 ) ) ;
#2886 = CARTESIAN_POINT ( 'NONE',  ( 3.000000000000000888, 5.399999999999976374, 9.449999999999995737 ) ) ;
#2887 = B_SPLINE_CURVE_WITH_KNOTS ( 'NONE', 1,
 ( #5703, #2942 ),
 .UNSPECIFIED., .F., .F.,
 ( 2, 2 ),
 ( -0.06729999999999999871, -0.002700000000000001010 ),
 .UNSPECIFIED. ) ;
#2888 = CARTESIAN_POINT ( 'NONE',  ( -6.550000000000022915, 5.500000000000000000, -6.000000000000001776 ) ) ;
#2889 = CARTESIAN_POINT ( 'NONE',  ( 6.000000000000000000, 5.399999999999976374, -19.45000000000000284 ) ) ;
#2890 = CARTESIAN_POINT ( 'NONE',  ( -0.5500000000000018208, 5.399999999999976374, 4.549999999999999822 ) ) ;
#2891 = CARTESIAN_POINT ( 'NONE',  ( 1.000000000000000888, 2.500000000000000000, 14.55000000000000249 ) ) ;
#2892 =( BOUNDED_CURVE ( )  B_SPLINE_CURVE ( 2, ( #131, #5623, #1491, #3396, #2496, #1931, #2956, #5180, #1049 ),
 .UNSPECIFIED., .T., .T. ) 
 B_SPLINE_CURVE_WITH_KNOTS ( ( 3, 2, 2, 2, 3 ),
 ( 0.000000000000000000, 1.570796326794896558, 3.141592653589793116, 4.712388980384689674, 6.283185307179586232 ),
 .UNSPECIFIED. ) 
 CURVE ( )  GEOMETRIC_REPRESENTATION_ITEM ( )  RATIONAL_B_SPLINE_CURVE ( ( 1.000000000000000000, 0.7071067811865475727, 1.000000000000000000, 0.7071067811865475727, 1.000000000000000000, 0.7071067811865475727, 1.000000000000000000, 0.7071067811865475727, 1.000000000000000000 ) ) 
 REPRESENTATION_ITEM ( '' )  );
#2893 = CARTESIAN_POINT ( 'NONE',  ( -2.999999999999999112, 5.500000000000000000, 13.55000000000002025 ) ) ;
#2894 = CARTESIAN_POINT ( 'NONE',  ( -1.449999999999995515, 2.500000000000000000, -4.000000000000003553 ) ) ;
#2895 = CARTESIAN_POINT ( 'NONE',  ( -6.550000000000001599, 5.399999999999976374, 8.550000000000000711 ) ) ;
#2896 =( BOUNDED_CURVE ( )  B_SPLINE_CURVE ( 2, ( #5029, #5442, #2174, #867, #1834, #3662, #4521, #3573, #2624 ),
 .UNSPECIFIED., .T., .F. ) 
 B_SPLINE_CURVE_WITH_KNOTS ( ( 3, 2, 2, 2, 3 ),
 ( 0.000000000000000000, 1.570796326794896558, 3.141592653589793116, 4.712388980384689674, 6.283185307179586232 ),
 .UNSPECIFIED. ) 
 CURVE ( )  GEOMETRIC_REPRESENTATION_ITEM ( )  RATIONAL_B_SPLINE_CURVE ( ( 1.000000000000000000, 0.7071067811865475727, 1.000000000000000000, 0.7071067811865475727, 1.000000000000000000, 0.7071067811865475727, 1.000000000000000000, 0.7071067811865475727, 1.000000000000000000 ) ) 
 REPRESENTATION_ITEM ( '' )  );
#2897 = CARTESIAN_POINT ( 'NONE',  ( -7.099999999999998757, 5.241355307597778790, -35.00000000000000000 ) ) ;
#2898 = CARTESIAN_POINT ( 'NONE',  ( -7.449999999999995737, 5.399999999999976374, -15.44999999999999929 ) ) ;
#2899 = CARTESIAN_POINT ( 'NONE',  ( 8.449999999999977973, 5.500000000000000000, 3.999999999999996447 ) ) ;
#2900 = CARTESIAN_POINT ( 'NONE',  ( 4.999999999999999112, 5.500000000000000000, -5.550000000000023803 ) ) ;
#2901 = CARTESIAN_POINT ( 'NONE',  ( -0.5500000000000034861, 2.500000000000000000, -12.55000000000000782 ) ) ;
#2902 = CARTESIAN_POINT ( 'NONE',  ( -8.550000000000022027, 5.500000000000000000, -2.449999999999979750 ) ) ;
#2903 = CARTESIAN_POINT ( 'NONE',  ( 3.000000000000000888, 5.500000000000000000, 18.44999999999998153 ) ) ;
#2904 = CARTESIAN_POINT ( 'NONE',  ( -5.000000000000000000, 5.399999999999976374, -5.449999999999998401 ) ) ;
#2905 = CARTESIAN_POINT ( 'NONE',  ( -7.449999999999995737, 2.500000000000000000, -7.450000000000000178 ) ) ;
#2906 = CARTESIAN_POINT ( 'NONE',  ( 2.000000000000001776, 5.399999999999976374, -0.5500000000000069278 ) ) ;
#2907 = CARTESIAN_POINT ( 'NONE',  ( -5.999999999999998224, 2.500000000000000000, 11.44999999999999396 ) ) ;
#2908 = CARTESIAN_POINT ( 'NONE',  ( 8.449999999999977973, 5.500000000000000000, -15.55000000000002558 ) ) ;
#2909 = CARTESIAN_POINT ( 'NONE',  ( 2.550000000000021139, 5.500000000000000000, -1.550000000000023581 ) ) ;
#2910 =( BOUNDED_CURVE ( )  B_SPLINE_CURVE ( 2, ( #5229, #4784, #5705, #657, #4364, #1629, #3447, #5258, #1539 ),
 .UNSPECIFIED., .T., .T. ) 
 B_SPLINE_CURVE_WITH_KNOTS ( ( 3, 2, 2, 2, 3 ),
 ( 0.000000000000000000, 1.570796326794896558, 3.141592653589793116, 4.712388980384689674, 6.283185307179586232 ),
 .UNSPECIFIED. ) 
 CURVE ( )  GEOMETRIC_REPRESENTATION_ITEM ( )  RATIONAL_B_SPLINE_CURVE ( ( 1.000000000000000000, 0.7071067811865475727, 1.000000000000000000, 0.7071067811865475727, 1.000000000000000000, 0.7071067811865475727, 1.000000000000000000, 0.7071067811865475727, 1.000000000000000000 ) ) 
 REPRESENTATION_ITEM ( '' )  );
#2911 = CARTESIAN_POINT ( 'NONE',  ( -3.550000000000019806, 5.500000000000000000, 11.55000000000001847 ) ) ;
#2912 = CARTESIAN_POINT ( 'NONE',  ( 7.449999999999980638, 5.500000000000000000, 18.44999999999998153 ) ) ;
#2913 = CARTESIAN_POINT ( 'NONE',  ( -1.550000000000020917, 5.500000000000000000, -3.550000000000025580 ) ) ;
#2914 = CARTESIAN_POINT ( 'NONE',  ( -6.999999999999999112, 2.500000000000000000, 9.449999999999995737 ) ) ;
#2915 = CARTESIAN_POINT ( 'NONE',  ( 6.999999999999999112, 5.500000000000000000, 6.449999999999976197 ) ) ;
#2916 = CARTESIAN_POINT ( 'NONE',  ( -7.000000000000000888, 2.500000000000000000, -14.55000000000000604 ) ) ;
#2917 = CARTESIAN_POINT ( 'NONE',  ( -6.449999999999978861, 5.500000000000000000, -12.44999999999998153 ) ) ;
#2918 = CARTESIAN_POINT ( 'NONE',  ( -7.449999999999978861, 5.500000000000000000, -6.449999999999978861 ) ) ;
#2919 = APPROVAL_STATUS ( 'not_yet_approved' ) ;
#2920 = CARTESIAN_POINT ( 'NONE',  ( -8.449999999999997513, 5.399999999999976374, 1.449999999999994849 ) ) ;
#2921 = CARTESIAN_POINT ( 'NONE',  ( -2.550000000000003819, 2.500000000000000000, -11.44999999999999751 ) ) ;
#2922 = CARTESIAN_POINT ( 'NONE',  ( 2.999999999999999112, 2.500000000000000000, -2.550000000000005596 ) ) ;
#2923 = CARTESIAN_POINT ( 'NONE',  ( 2.550000000000003819, 2.500000000000000000, -12.00000000000000355 ) ) ;
#2924 = CARTESIAN_POINT ( 'NONE',  ( -2.449999999999996625, 5.399999999999976374, 2.550000000000002043 ) ) ;
#2925 = CARTESIAN_POINT ( 'NONE',  ( 6.999999999999999112, 5.500000000000000000, -9.550000000000023803 ) ) ;
#2926 = CARTESIAN_POINT ( 'NONE',  ( -2.999999999999999112, 5.399999999999976374, 14.55000000000000249 ) ) ;
#2927 = CARTESIAN_POINT ( 'NONE',  ( 4.550000000000003375, 2.500000000000000000, -12.00000000000000355 ) ) ;
#2928 = CARTESIAN_POINT ( 'NONE',  ( -0.4499999999999991784, 2.500000000000000000, -17.44999999999999929 ) ) ;
#2929 = CARTESIAN_POINT ( 'NONE',  ( -2.550000000000003819, 5.399999999999976374, -15.44999999999999929 ) ) ;
#2930 = CARTESIAN_POINT ( 'NONE',  ( 8.550000000000002487, 5.399999999999976374, -20.00000000000000355 ) ) ;
#2931 = CARTESIAN_POINT ( 'NONE',  ( 7.449999999999995737, 5.399999999999976374, 8.550000000000000711 ) ) ;
#2932 =( BOUNDED_CURVE ( )  B_SPLINE_CURVE ( 2, ( #4550, #4096, #479, #1397, #3214, #3572, #3692, #1424, #121 ),
 .UNSPECIFIED., .T., .T. ) 
 B_SPLINE_CURVE_WITH_KNOTS ( ( 3, 2, 2, 2, 3 ),
 ( 0.000000000000000000, 1.570796326794896558, 3.141592653589793116, 4.712388980384689674, 6.283185307179586232 ),
 .UNSPECIFIED. ) 
 CURVE ( )  GEOMETRIC_REPRESENTATION_ITEM ( )  RATIONAL_B_SPLINE_CURVE ( ( 1.000000000000000000, 0.7071067811865475727, 1.000000000000000000, 0.7071067811865475727, 1.000000000000000000, 0.7071067811865475727, 1.000000000000000000, 0.7071067811865475727, 1.000000000000000000 ) ) 
 REPRESENTATION_ITEM ( '' )  );
#2933 = CARTESIAN_POINT ( 'NONE',  ( 1.550000000000002709, 2.500000000000000000, -10.00000000000000178 ) ) ;
#2934 =( BOUNDED_CURVE ( )  B_SPLINE_CURVE ( 2, ( #1689, #3065, #5431, #2585, #3562, #3, #4936, #3951, #4000 ),
 .UNSPECIFIED., .T., .T. ) 
 B_SPLINE_CURVE_WITH_KNOTS ( ( 3, 2, 2, 2, 3 ),
 ( 0.000000000000000000, 1.570796326794896558, 3.141592653589793116, 4.712388980384689674, 6.283185307179586232 ),
 .UNSPECIFIED. ) 
 CURVE ( )  GEOMETRIC_REPRESENTATION_ITEM ( )  RATIONAL_B_SPLINE_CURVE ( ( 1.000000000000000000, 0.7071067811865475727, 1.000000000000000000, 0.7071067811865475727, 1.000000000000000000, 0.7071067811865475727, 1.000000000000000000, 0.7071067811865475727, 1.000000000000000000 ) ) 
 REPRESENTATION_ITEM ( '' )  );
#2935 = CARTESIAN_POINT ( 'NONE',  ( -9.000000000000001776, 5.500000000000000000, -2.449999999999979750 ) ) ;
#2936 = CARTESIAN_POINT ( 'NONE',  ( 4.449999999999997513, 2.500000000000000000, 9.999999999999998224 ) ) ;
#2937 = CARTESIAN_POINT ( 'NONE',  ( 6.999999999999999112, 2.500000000000000000, -10.55000000000000604 ) ) ;
#2938 = CARTESIAN_POINT ( 'NONE',  ( 6.550000000000005151, 5.399999999999976374, 11.99999999999999645 ) ) ;
#2939 = CARTESIAN_POINT ( 'NONE',  ( -0.5500000000000035971, 5.399999999999976374, -4.550000000000006928 ) ) ;
#2940 = CARTESIAN_POINT ( 'NONE',  ( -2.550000000000002043, 2.500000000000000000, 15.44999999999999929 ) ) ;
#2941 = CARTESIAN_POINT ( 'NONE',  ( 1.550000000000023581, 5.500000000000000000, 15.55000000000002025 ) ) ;
#2942 = CARTESIAN_POINT ( 'NONE',  ( -22.99999999999999645, 6.000000000000000000, 32.30000000000000426 ) ) ;
#2943 = CC_DESIGN_SECURITY_CLASSIFICATION ( #4073, ( #5216 ) ) ;
#2944 =( BOUNDED_CURVE ( )  B_SPLINE_CURVE ( 2, ( #5794, #1187, #3060, #1247, #262, #3919, #3505, #4391, #297 ),
 .UNSPECIFIED., .T., .T. ) 
 B_SPLINE_CURVE_WITH_KNOTS ( ( 3, 2, 2, 2, 3 ),
 ( 0.000000000000000000, 1.570796326794896558, 3.141592653589793116, 4.712388980384689674, 6.283185307179586232 ),
 .UNSPECIFIED. ) 
 CURVE ( )  GEOMETRIC_REPRESENTATION_ITEM ( )  RATIONAL_B_SPLINE_CURVE ( ( 1.000000000000000000, 0.7071067811865475727, 1.000000000000000000, 0.7071067811865475727, 1.000000000000000000, 0.7071067811865475727, 1.000000000000000000, 0.7071067811865475727, 1.000000000000000000 ) ) 
 REPRESENTATION_ITEM ( '' )  );
#2945 = CARTESIAN_POINT ( 'NONE',  ( -4.449999999999976197, 5.500000000000000000, 11.55000000000001847 ) ) ;
#2946 = CARTESIAN_POINT ( 'NONE',  ( 8.550000000000002487, 2.500000000000000000, -15.45000000000000107 ) ) ;
#2947 = CARTESIAN_POINT ( 'NONE',  ( 5.449999999999978861, 5.500000000000000000, 6.449999999999977085 ) ) ;
#2948 = CARTESIAN_POINT ( 'NONE',  ( -8.550000000000020250, 5.500000000000000000, 9.999999999999998224 ) ) ;
#2949 =( BOUNDED_CURVE ( )  B_SPLINE_CURVE ( 2, ( #707, #2499, #3430, #5246, #1173, #2625, #5361, #4919, #3466 ),
 .UNSPECIFIED., .T., .T. ) 
 B_SPLINE_CURVE_WITH_KNOTS ( ( 3, 2, 2, 2, 3 ),
 ( 0.000000000000000000, 1.570796326794896558, 3.141592653589793116, 4.712388980384689674, 6.283185307179586232 ),
 .UNSPECIFIED. ) 
 CURVE ( )  GEOMETRIC_REPRESENTATION_ITEM ( )  RATIONAL_B_SPLINE_CURVE ( ( 1.000000000000000000, 0.7071067811865475727, 1.000000000000000000, 0.7071067811865475727, 1.000000000000000000, 0.7071067811865475727, 1.000000000000000000, 0.7071067811865475727, 1.000000000000000000 ) ) 
 REPRESENTATION_ITEM ( '' )  );
#2950 = CARTESIAN_POINT ( 'NONE',  ( -8.449999999999997513, 2.500000000000000000, -10.00000000000000178 ) ) ;
#2951 = CARTESIAN_POINT ( 'NONE',  ( -9.000000000000001776, 5.399999999999976374, 1.449999999999994627 ) ) ;
#2952 = CARTESIAN_POINT ( 'NONE',  ( 6.550000000000001599, 5.399999999999976374, -19.45000000000000284 ) ) ;
#2953 = CARTESIAN_POINT ( 'NONE',  ( 1.869434623883016783E-15, 5.399999999999976374, 4.549999999999999822 ) ) ;
#2954 = CARTESIAN_POINT ( 'NONE',  ( -2.999999999999999112, 2.500000000000000000, 17.44999999999999929 ) ) ;
#2955 = CARTESIAN_POINT ( 'NONE',  ( 4.449999999999995737, 5.399999999999976374, -6.550000000000005151 ) ) ;
#2956 = CARTESIAN_POINT ( 'NONE',  ( 6.550000000000021139, 5.500000000000000000, 13.99999999999999822 ) ) ;
#2957 = CARTESIAN_POINT ( 'NONE',  ( 3.449999999999996625, 2.500000000000000000, -12.55000000000000782 ) ) ;
#2958 = CARTESIAN_POINT ( 'NONE',  ( 2.449999999999997513, 5.399999999999976374, -17.44999999999999929 ) ) ;
#2959 = CARTESIAN_POINT ( 'NONE',  ( -1.449999999999996403, 5.399999999999976374, -16.55000000000000782 ) ) ;
#2960 = CARTESIAN_POINT ( 'NONE',  ( 6.550000000000003375, 5.399999999999976374, -8.550000000000007816 ) ) ;
#2961 = CARTESIAN_POINT ( 'NONE',  ( 4.449999999999997513, 2.500000000000000000, -17.44999999999999929 ) ) ;
#2962 = CARTESIAN_POINT ( 'NONE',  ( -0.4499999999999954592, 2.500000000000000000, 1.449999999999994849 ) ) ;
#2963 = CARTESIAN_POINT ( 'NONE',  ( -7.999999999999998224, 5.500000000000000000, 4.449999999999974420 ) ) ;
#2964 = CARTESIAN_POINT ( 'NONE',  ( -9.550000000000004263, 5.399999999999976374, -10.55000000000000604 ) ) ;
#2965 = CARTESIAN_POINT ( 'NONE',  ( 2.550000000000022915, 5.500000000000000000, 17.55000000000002558 ) ) ;
#2966 =( BOUNDED_CURVE ( )  B_SPLINE_CURVE ( 2, ( #5583, #596, #1894, #3720, #2400, #5085, #2829, #2372, #4667 ),
 .UNSPECIFIED., .T., .T. ) 
 B_SPLINE_CURVE_WITH_KNOTS ( ( 3, 2, 2, 2, 3 ),
 ( 0.000000000000000000, 1.570796326794896558, 3.141592653589793116, 4.712388980384689674, 6.283185307179586232 ),
 .UNSPECIFIED. ) 
 CURVE ( )  GEOMETRIC_REPRESENTATION_ITEM ( )  RATIONAL_B_SPLINE_CURVE ( ( 1.000000000000000000, 0.7071067811865475727, 1.000000000000000000, 0.7071067811865475727, 1.000000000000000000, 0.7071067811865475727, 1.000000000000000000, 0.7071067811865475727, 1.000000000000000000 ) ) 
 REPRESENTATION_ITEM ( '' )  );
#2967 = B_SPLINE_CURVE_WITH_KNOTS ( 'NONE', 1,
 ( #2075, #1188 ),
 .UNSPECIFIED., .F., .F.,
 ( 2, 2 ),
 ( -0.0002999999999999999195, 0.000000000000000000 ),
 .UNSPECIFIED. ) ;
#2968 = CARTESIAN_POINT ( 'NONE',  ( 3.550000000000002931, 2.500000000000000000, -9.449999999999997513 ) ) ;
#2969 =( BOUNDED_CURVE ( )  B_SPLINE_CURVE ( 2, ( #3171, #4988, #4084 ),
 .UNSPECIFIED., .F., .T. ) 
 B_SPLINE_CURVE_WITH_KNOTS ( ( 3, 3 ),
 ( 0.000000000000000000, 1.570796326794901221 ),
 .UNSPECIFIED. ) 
 CURVE ( )  GEOMETRIC_REPRESENTATION_ITEM ( )  RATIONAL_B_SPLINE_CURVE ( ( 1.000000000000000000, 0.7071067811865459074, 1.000000000000000000 ) ) 
 REPRESENTATION_ITEM ( '' )  );
#2970 = CARTESIAN_POINT ( 'NONE',  ( 5.449999999999998401, 5.399999999999976374, 7.449999999999992184 ) ) ;
#2971 = CARTESIAN_POINT ( 'NONE',  ( 0.5500000000000034861, 5.399999999999976374, -4.550000000000006928 ) ) ;
#2972 = CARTESIAN_POINT ( 'NONE',  ( -5.449999999999994849, 5.399999999999976374, 12.54999999999999893 ) ) ;
#2973 = CARTESIAN_POINT ( 'NONE',  ( -1.550000000000004485, 2.500000000000000000, -6.000000000000001776 ) ) ;
#2974 = CARTESIAN_POINT ( 'NONE',  ( -9.000000000000001776, 5.399999999999976374, -17.44999999999999929 ) ) ;
#2975 = CARTESIAN_POINT ( 'NONE',  ( 1.449999999999979083, 5.500000000000000000, 13.99999999999999822 ) ) ;
#2976 = CARTESIAN_POINT ( 'NONE',  ( -7.000000000000000000, 5.500000000000000000, -1.550000000000023581 ) ) ;
#2977 = CARTESIAN_POINT ( 'NONE',  ( -4.449999999999997513, 2.500000000000000000, 18.55000000000000426 ) ) ;
#2978 = CARTESIAN_POINT ( 'NONE',  ( -0.4499999999999764744, 5.500000000000000000, 3.550000000000018918 ) ) ;
#2979 = CARTESIAN_POINT ( 'NONE',  ( 7.550000000000002487, 5.399999999999976374, -1.449999999999998401 ) ) ;
#2980 = CARTESIAN_POINT ( 'NONE',  ( -0.4499999999999956257, 5.399999999999976374, 9.449999999999995737 ) ) ;
#2981 = CARTESIAN_POINT ( 'NONE',  ( -7.099999999999999645, 6.000000000000000000, 35.90411753767287451 ) ) ;
#2982 = CARTESIAN_POINT ( 'NONE',  ( -7.999999999999998224, 2.500000000000000000, 11.44999999999999396 ) ) ;
#2983 = CARTESIAN_POINT ( 'NONE',  ( -5.550000000000022027, 5.500000000000000000, -12.00000000000000355 ) ) ;
#2984 = CARTESIAN_POINT ( 'NONE',  ( -8.449999999999997513, 2.500000000000000000, -10.55000000000000604 ) ) ;
#2985 = APPROVAL_ROLE ( '' ) ;
#2986 = CARTESIAN_POINT ( 'NONE',  ( 1.550000000000004485, 2.500000000000000000, 5.999999999999998224 ) ) ;
#2987 = CARTESIAN_POINT ( 'NONE',  ( -6.735557395310486890E-17, 5.399999999999976374, -8.550000000000007816 ) ) ;
#2988 = CARTESIAN_POINT ( 'NONE',  ( 8.000000000000000000, 5.500000000000000000, 12.44999999999997442 ) ) ;
#2989 = CARTESIAN_POINT ( 'NONE',  ( -0.9999999999999991118, 2.500000000000000000, 18.55000000000000426 ) ) ;
#2990 =( BOUNDED_CURVE ( )  B_SPLINE_CURVE ( 2, ( #2241, #3581, #264, #5400, #4443, #400, #3556, #5228, #2213 ),
 .UNSPECIFIED., .T., .T. ) 
 B_SPLINE_CURVE_WITH_KNOTS ( ( 3, 2, 2, 2, 3 ),
 ( 0.000000000000000000, 1.570796326794896558, 3.141592653589793116, 4.712388980384689674, 6.283185307179586232 ),
 .UNSPECIFIED. ) 
 CURVE ( )  GEOMETRIC_REPRESENTATION_ITEM ( )  RATIONAL_B_SPLINE_CURVE ( ( 1.000000000000000000, 0.7071067811865475727, 1.000000000000000000, 0.7071067811865475727, 1.000000000000000000, 0.7071067811865475727, 1.000000000000000000, 0.7071067811865475727, 1.000000000000000000 ) ) 
 REPRESENTATION_ITEM ( '' )  );
#2991 = CARTESIAN_POINT ( 'NONE',  ( -2.550000000000002931, 2.500000000000000000, -4.550000000000006928 ) ) ;
#2992 = CARTESIAN_POINT ( 'NONE',  ( 0.5500000000000034861, 2.500000000000000000, -3.449999999999999734 ) ) ;
#2993 = CARTESIAN_POINT ( 'NONE',  ( -0.5500000000000226930, 5.500000000000000000, -5.550000000000022915 ) ) ;
#2994 = CARTESIAN_POINT ( 'NONE',  ( -1.550000000000002487, 2.500000000000000000, 2.550000000000002043 ) ) ;
#2995 = CARTESIAN_POINT ( 'NONE',  ( -7.550000000000020250, 5.500000000000000000, 3.999999999999996447 ) ) ;
#2996 = CARTESIAN_POINT ( 'NONE',  ( 3.550000000000002931, 5.399999999999976374, -14.55000000000000604 ) ) ;
#2997 = CARTESIAN_POINT ( 'NONE',  ( -8.000000000000000000, 5.399999999999976374, -20.55000000000000426 ) ) ;
#2998 = APPROVAL ( #277, 'UNSPECIFIED' ) ;
#2999 = CARTESIAN_POINT ( 'NONE',  ( 1.550000000000004263, 5.399999999999976374, 6.550000000000001599 ) ) ;
#3000 = CARTESIAN_POINT ( 'NONE',  ( -8.000000000000000000, 2.500000000000000000, -7.450000000000000178 ) ) ;
#3001 = CARTESIAN_POINT ( 'NONE',  ( 1.667367902023702250E-15, 5.399999999999976374, 11.44999999999999396 ) ) ;
#3002 = CARTESIAN_POINT ( 'NONE',  ( -1.449999999999979083, 5.500000000000000000, -17.55000000000002558 ) ) ;
#3003 = CARTESIAN_POINT ( 'NONE',  ( -0.5500000000000018208, 5.399999999999976374, -20.00000000000000355 ) ) ;
#3004 = CARTESIAN_POINT ( 'NONE',  ( -6.999999999999999112, 2.500000000000000000, 6.550000000000001599 ) ) ;
#3005 =( BOUNDED_CURVE ( )  B_SPLINE_CURVE ( 2, ( #1174, #3963, #1645, #5722, #2094, #5276, #3050, #5812, #843 ),
 .UNSPECIFIED., .T., .T. ) 
 B_SPLINE_CURVE_WITH_KNOTS ( ( 3, 2, 2, 2, 3 ),
 ( 0.000000000000000000, 1.570796326794896558, 3.141592653589793116, 4.712388980384689674, 6.283185307179586232 ),
 .UNSPECIFIED. ) 
 CURVE ( )  GEOMETRIC_REPRESENTATION_ITEM ( )  RATIONAL_B_SPLINE_CURVE ( ( 1.000000000000000000, 0.7071067811865475727, 1.000000000000000000, 0.7071067811865475727, 1.000000000000000000, 0.7071067811865475727, 1.000000000000000000, 0.7071067811865475727, 1.000000000000000000 ) ) 
 REPRESENTATION_ITEM ( '' )  );
#3006 =( BOUNDED_CURVE ( )  B_SPLINE_CURVE ( 2, ( #40, #2627, #3607, #5813, #4046, #844, #4076, #2658, #395 ),
 .UNSPECIFIED., .T., .F. ) 
 B_SPLINE_CURVE_WITH_KNOTS ( ( 3, 2, 2, 2, 3 ),
 ( 0.000000000000000000, 1.570796326794896558, 3.141592653589793116, 4.712388980384689674, 6.283185307179586232 ),
 .UNSPECIFIED. ) 
 CURVE ( )  GEOMETRIC_REPRESENTATION_ITEM ( )  RATIONAL_B_SPLINE_CURVE ( ( 1.000000000000000000, 0.7071067811865475727, 1.000000000000000000, 0.7071067811865475727, 1.000000000000000000, 0.7071067811865475727, 1.000000000000000000, 0.7071067811865475727, 1.000000000000000000 ) ) 
 REPRESENTATION_ITEM ( '' )  );
#3007 = CARTESIAN_POINT ( 'NONE',  ( 7.550000000000002487, 2.500000000000000000, 10.55000000000000249 ) ) ;
#3008 = CARTESIAN_POINT ( 'NONE',  ( 1.789832581938435623E-15, 5.500000000000000000, 3.550000000000018474 ) ) ;
#3009 = CARTESIAN_POINT ( 'NONE',  ( 2.999999999999999112, 5.399999999999976374, -5.449999999999998401 ) ) ;
#3010 = CARTESIAN_POINT ( 'NONE',  ( 1.000000000000000888, 5.399999999999976374, 9.449999999999995737 ) ) ;
#3011 = CARTESIAN_POINT ( 'NONE',  ( -0.4499999999999765299, 5.500000000000000000, 8.449999999999974420 ) ) ;
#3012 = CARTESIAN_POINT ( 'NONE',  ( 7.099999999999999645, 5.999999999999996447, 35.90411753767287451 ) ) ;
#3013 = CARTESIAN_POINT ( 'NONE',  ( -8.550000000000020250, 5.500000000000000000, 18.00000000000000355 ) ) ;
#3014 = CARTESIAN_POINT ( 'NONE',  ( 3.550000000000004707, 5.399999999999976374, 5.449999999999994849 ) ) ;
#3015 = CARTESIAN_POINT ( 'NONE',  ( -1.449999999999996403, 2.500000000000000000, -11.44999999999999751 ) ) ;
#3016 = CARTESIAN_POINT ( 'NONE',  ( -0.5500000000000018208, 2.500000000000000000, 8.550000000000000711 ) ) ;
#3017 = CARTESIAN_POINT ( 'NONE',  ( -8.449999999999977973, 5.500000000000000000, -19.55000000000002558 ) ) ;
#3018 = CARTESIAN_POINT ( 'NONE',  ( 3.449999999999977085, 5.500000000000000000, -5.550000000000022915 ) ) ;
#3019 = CARTESIAN_POINT ( 'NONE',  ( 2.000000000000001776, 5.500000000000000000, 11.55000000000001847 ) ) ;
#3020 = CARTESIAN_POINT ( 'NONE',  ( 1.449999999999977307, 5.500000000000000000, -18.00000000000000355 ) ) ;
#3021 = CARTESIAN_POINT ( 'NONE',  ( -2.000000000000000000, 5.500000000000000000, -11.55000000000002558 ) ) ;
#3022 = CARTESIAN_POINT ( 'NONE',  ( -5.449999999999994849, 2.500000000000000000, 7.449999999999992184 ) ) ;
#3023 = CARTESIAN_POINT ( 'NONE',  ( -1.449999999999979083, 5.500000000000000000, -6.000000000000001776 ) ) ;
#3024 =( BOUNDED_CURVE ( )  B_SPLINE_CURVE ( 2, ( #382, #1716, #3147, #4967, #3512, #2194, #886, #4424, #3976 ),
 .UNSPECIFIED., .T., .F. ) 
 B_SPLINE_CURVE_WITH_KNOTS ( ( 3, 2, 2, 2, 3 ),
 ( 0.000000000000000000, 1.570796326794896558, 3.141592653589793116, 4.712388980384689674, 6.283185307179586232 ),
 .UNSPECIFIED. ) 
 CURVE ( )  GEOMETRIC_REPRESENTATION_ITEM ( )  RATIONAL_B_SPLINE_CURVE ( ( 1.000000000000000000, 0.7071067811865475727, 1.000000000000000000, 0.7071067811865475727, 1.000000000000000000, 0.7071067811865475727, 1.000000000000000000, 0.7071067811865475727, 1.000000000000000000 ) ) 
 REPRESENTATION_ITEM ( '' )  );
#3025 = CARTESIAN_POINT ( 'NONE',  ( 6.999999999999999112, 5.399999999999976374, 6.550000000000001599 ) ) ;
#3026 = CARTESIAN_POINT ( 'NONE',  ( -4.449999999999977973, 5.500000000000000000, -16.00000000000000355 ) ) ;
#3027 = CARTESIAN_POINT ( 'NONE',  ( -0.5500000000000018208, 2.500000000000000000, -20.00000000000000355 ) ) ;
#3028 = CARTESIAN_POINT ( 'NONE',  ( -4.449999999999996625, 5.399999999999976374, 5.449999999999994849 ) ) ;
#3029 =( BOUNDED_CURVE ( )  B_SPLINE_CURVE ( 2, ( #5220, #1974, #2936, #681, #2040, #2420, #2070, #4744, #4228 ),
 .UNSPECIFIED., .T., .F. ) 
 B_SPLINE_CURVE_WITH_KNOTS ( ( 3, 2, 2, 2, 3 ),
 ( 0.000000000000000000, 1.570796326794896558, 3.141592653589793116, 4.712388980384689674, 6.283185307179586232 ),
 .UNSPECIFIED. ) 
 CURVE ( )  GEOMETRIC_REPRESENTATION_ITEM ( )  RATIONAL_B_SPLINE_CURVE ( ( 1.000000000000000000, 0.7071067811865475727, 1.000000000000000000, 0.7071067811865475727, 1.000000000000000000, 0.7071067811865475727, 1.000000000000000000, 0.7071067811865475727, 1.000000000000000000 ) ) 
 REPRESENTATION_ITEM ( '' )  );
#3030 = CARTESIAN_POINT ( 'NONE',  ( -7.449999999999994849, 5.399999999999976374, 11.99999999999999645 ) ) ;
#3031 = CARTESIAN_POINT ( 'NONE',  ( 4.000000000000001776, 5.399999999999976374, 3.449999999999993072 ) ) ;
#3032 = CARTESIAN_POINT ( 'NONE',  ( 6.000000000000001776, 5.399999999999976374, 16.55000000000000071 ) ) ;
#3033 = CARTESIAN_POINT ( 'NONE',  ( -1.449999999999979083, 5.500000000000000000, -18.00000000000000355 ) ) ;
#3034 = CARTESIAN_POINT ( 'NONE',  ( -5.000000000000000000, 2.499999999999998668, 35.00000000000000000 ) ) ;
#3035 = CARTESIAN_POINT ( 'NONE',  ( -5.000000000000000000, 5.500000000000000000, 5.550000000000020250 ) ) ;
#3036 = B_SPLINE_CURVE_WITH_KNOTS ( 'NONE', 1,
 ( #1890, #1772 ),
 .UNSPECIFIED., .F., .F.,
 ( 2, 2 ),
 ( -0.002942350849563604188, -0.001762109225472281238 ),
 .UNSPECIFIED. ) ;
#3037 = CARTESIAN_POINT ( 'NONE',  ( 6.449999999999978861, 5.500000000000000000, -7.550000000000026468 ) ) ;
#3038 = CARTESIAN_POINT ( 'NONE',  ( -7.550000000000002487, 2.500000000000000000, 9.999999999999998224 ) ) ;
#3039 = CARTESIAN_POINT ( 'NONE',  ( 4.449999999999995737, 5.399999999999976374, -13.45000000000000107 ) ) ;
#3040 =( BOUNDED_CURVE ( )  B_SPLINE_CURVE ( 2, ( #2561, #4429, #357, #3905, #3487, #4890, #5776, #1667, #2057 ),
 .UNSPECIFIED., .T., .T. ) 
 B_SPLINE_CURVE_WITH_KNOTS ( ( 3, 2, 2, 2, 3 ),
 ( 0.000000000000000000, 1.570796326794896558, 3.141592653589793116, 4.712388980384689674, 6.283185307179586232 ),
 .UNSPECIFIED. ) 
 CURVE ( )  GEOMETRIC_REPRESENTATION_ITEM ( )  RATIONAL_B_SPLINE_CURVE ( ( 1.000000000000000000, 0.7071067811865475727, 1.000000000000000000, 0.7071067811865475727, 1.000000000000000000, 0.7071067811865475727, 1.000000000000000000, 0.7071067811865475727, 1.000000000000000000 ) ) 
 REPRESENTATION_ITEM ( '' )  );
#3041 = CARTESIAN_POINT ( 'NONE',  ( -2.550000000000002043, 2.500000000000000000, -20.55000000000000426 ) ) ;
#3042 =( BOUNDED_CURVE ( )  B_SPLINE_CURVE ( 2, ( #5394, #3193, #3131, #4016, #453, #484, #366, #2237, #2264 ),
 .UNSPECIFIED., .T., .F. ) 
 B_SPLINE_CURVE_WITH_KNOTS ( ( 3, 2, 2, 2, 3 ),
 ( 0.000000000000000000, 1.570796326794896558, 3.141592653589793116, 4.712388980384689674, 6.283185307179586232 ),
 .UNSPECIFIED. ) 
 CURVE ( )  GEOMETRIC_REPRESENTATION_ITEM ( )  RATIONAL_B_SPLINE_CURVE ( ( 1.000000000000000000, 0.7071067811865475727, 1.000000000000000000, 0.7071067811865475727, 1.000000000000000000, 0.7071067811865475727, 1.000000000000000000, 0.7071067811865475727, 1.000000000000000000 ) ) 
 REPRESENTATION_ITEM ( '' )  );
#3043 = CARTESIAN_POINT ( 'NONE',  ( -4.999999999999999112, 6.000000000000000000, 39.17113757407975783 ) ) ;
#3044 = CARTESIAN_POINT ( 'NONE',  ( 1.449999999999979083, 5.500000000000000000, 18.00000000000000355 ) ) ;
#3045 = CARTESIAN_POINT ( 'NONE',  ( 7.449999999999995737, 2.500000000000000000, -11.44999999999999751 ) ) ;
#3046 = CARTESIAN_POINT ( 'NONE',  ( -1.999999999999998224, 5.399999999999976374, 16.55000000000000071 ) ) ;
#3047 = CARTESIAN_POINT ( 'NONE',  ( 7.550000000000004263, 5.399999999999976374, 18.00000000000000355 ) ) ;
#3048 = CARTESIAN_POINT ( 'NONE',  ( -5.449999999999978861, 5.500000000000000000, -17.55000000000002558 ) ) ;
#3049 = CARTESIAN_POINT ( 'NONE',  ( -1.999999999999999112, 5.500000000000000000, 0.4499999999999747535 ) ) ;
#3050 = CARTESIAN_POINT ( 'NONE',  ( 0.5500000000000052625, 5.399999999999976374, -3.570480312883271948E-15 ) ) ;
#3051 = CARTESIAN_POINT ( 'NONE',  ( -5.550000000000003375, 5.399999999999976374, -2.550000000000005596 ) ) ;
#3052 = CARTESIAN_POINT ( 'NONE',  ( -4.999999999999999112, 5.500000000000000000, 18.44999999999998153 ) ) ;
#3053 = CARTESIAN_POINT ( 'NONE',  ( 3.449999999999979305, 5.500000000000000000, 9.550000000000020250 ) ) ;
#3054 = CARTESIAN_POINT ( 'NONE',  ( -7.449999999999998401, 5.399999999999976374, -20.55000000000000426 ) ) ;
#3055 =( BOUNDED_CURVE ( )  B_SPLINE_CURVE ( 2, ( #5840, #873, #397, #3053, #2209, #3081, #3109, #368, #5759 ),
 .UNSPECIFIED., .T., .T. ) 
 B_SPLINE_CURVE_WITH_KNOTS ( ( 3, 2, 2, 2, 3 ),
 ( 0.000000000000000000, 1.570796326794896558, 3.141592653589793116, 4.712388980384689674, 6.283185307179586232 ),
 .UNSPECIFIED. ) 
 CURVE ( )  GEOMETRIC_REPRESENTATION_ITEM ( )  RATIONAL_B_SPLINE_CURVE ( ( 1.000000000000000000, 0.7071067811865475727, 1.000000000000000000, 0.7071067811865475727, 1.000000000000000000, 0.7071067811865475727, 1.000000000000000000, 0.7071067811865475727, 1.000000000000000000 ) ) 
 REPRESENTATION_ITEM ( '' )  );
#3056 = CARTESIAN_POINT ( 'NONE',  ( 0.4499999999999974576, 5.399999999999976374, 6.550000000000001599 ) ) ;
#3057 = CARTESIAN_POINT ( 'NONE',  ( 6.000000000000001776, 5.399999999999976374, 8.550000000000000711 ) ) ;
#3058 = CARTESIAN_POINT ( 'NONE',  ( 0.4499999999999972911, 5.399999999999976374, -18.00000000000000355 ) ) ;
#3059 = APPLICATION_CONTEXT ( 'configuration controlled 3d designs of mechanical parts and assemblies' ) ;
#3060 = CARTESIAN_POINT ( 'NONE',  ( -8.550000000000022027, 5.500000000000000000, -14.00000000000000178 ) ) ;
#3061 = CARTESIAN_POINT ( 'NONE',  ( -8.550000000000004263, 2.500000000000000000, -3.503124738930166907E-15 ) ) ;
#3062 =( BOUNDED_CURVE ( )  B_SPLINE_CURVE ( 2, ( #4283, #734, #1583, #4378, #5655, #3398, #3960, #3048, #3877 ),
 .UNSPECIFIED., .T., .T. ) 
 B_SPLINE_CURVE_WITH_KNOTS ( ( 3, 2, 2, 2, 3 ),
 ( 0.000000000000000000, 1.570796326794896558, 3.141592653589793116, 4.712388980384689674, 6.283185307179586232 ),
 .UNSPECIFIED. ) 
 CURVE ( )  GEOMETRIC_REPRESENTATION_ITEM ( )  RATIONAL_B_SPLINE_CURVE ( ( 1.000000000000000000, 0.7071067811865475727, 1.000000000000000000, 0.7071067811865475727, 1.000000000000000000, 0.7071067811865475727, 1.000000000000000000, 0.7071067811865475727, 1.000000000000000000 ) ) 
 REPRESENTATION_ITEM ( '' )  );
#3063 = CARTESIAN_POINT ( 'NONE',  ( -6.000000000000000000, 5.399999999999976374, -11.44999999999999929 ) ) ;
#3064 = CARTESIAN_POINT ( 'NONE',  ( 8.000000000000000000, 2.500000000000000000, 7.449999999999993072 ) ) ;
#3065 = CARTESIAN_POINT ( 'NONE',  ( 7.449999999999977085, 5.500000000000000000, 10.44999999999997620 ) ) ;
#3066 = CARTESIAN_POINT ( 'NONE',  ( -8.449999999999997513, 5.399999999999976374, -1.449999999999998401 ) ) ;
#3067 = CARTESIAN_POINT ( 'NONE',  ( 8.000000000000000000, 5.399999999999976374, -3.449999999999999734 ) ) ;
#3068 = CARTESIAN_POINT ( 'NONE',  ( 1.000000000000000666, 5.500000000000000000, 14.44999999999997620 ) ) ;
#3069 = CARTESIAN_POINT ( 'NONE',  ( -9.449999999999977973, 5.500000000000000000, 5.999999999999998224 ) ) ;
#3070 = CARTESIAN_POINT ( 'NONE',  ( 5.000000000000000888, 5.500000000000000000, 14.44999999999997620 ) ) ;
#3071 = CARTESIAN_POINT ( 'NONE',  ( -1.550000000000020028, 5.500000000000000000, 15.55000000000002025 ) ) ;
#3072 =( BOUNDED_CURVE ( )  B_SPLINE_CURVE ( 2, ( #1822, #5461, #2696, #438, #3176, #968, #410, #883, #5405 ),
 .UNSPECIFIED., .T., .T. ) 
 B_SPLINE_CURVE_WITH_KNOTS ( ( 3, 2, 2, 2, 3 ),
 ( 0.000000000000000000, 1.570796326794896558, 3.141592653589793116, 4.712388980384689674, 6.283185307179586232 ),
 .UNSPECIFIED. ) 
 CURVE ( )  GEOMETRIC_REPRESENTATION_ITEM ( )  RATIONAL_B_SPLINE_CURVE ( ( 1.000000000000000000, 0.7071067811865475727, 1.000000000000000000, 0.7071067811865475727, 1.000000000000000000, 0.7071067811865475727, 1.000000000000000000, 0.7071067811865475727, 1.000000000000000000 ) ) 
 REPRESENTATION_ITEM ( '' )  );
#3073 = CARTESIAN_POINT ( 'NONE',  ( -5.550000000000003375, 2.500000000000000000, 2.550000000000002043 ) ) ;
#3074 = CARTESIAN_POINT ( 'NONE',  ( 6.450000000000001066, 2.500000000000000000, 18.55000000000000426 ) ) ;
#3075 =( BOUNDED_CURVE ( )  B_SPLINE_CURVE ( 2, ( #354, #5803, #4426, #1769, #3149, #2703, #3565, #4887, #1743 ),
 .UNSPECIFIED., .T., .F. ) 
 B_SPLINE_CURVE_WITH_KNOTS ( ( 3, 2, 2, 2, 3 ),
 ( 0.000000000000000000, 1.570796326794896558, 3.141592653589793116, 4.712388980384689674, 6.283185307179586232 ),
 .UNSPECIFIED. ) 
 CURVE ( )  GEOMETRIC_REPRESENTATION_ITEM ( )  RATIONAL_B_SPLINE_CURVE ( ( 1.000000000000000000, 0.7071067811865475727, 1.000000000000000000, 0.7071067811865475727, 1.000000000000000000, 0.7071067811865475727, 1.000000000000000000, 0.7071067811865475727, 1.000000000000000000 ) ) 
 REPRESENTATION_ITEM ( '' )  );
#3076 = CARTESIAN_POINT ( 'NONE',  ( 3.550000000000002931, 5.399999999999976374, -10.55000000000000604 ) ) ;
#3077 = CARTESIAN_POINT ( 'NONE',  ( -2.449999999999977529, 5.500000000000000000, 0.4499999999999746425 ) ) ;
#3078 = CARTESIAN_POINT ( 'NONE',  ( 1.347111479062097378E-16, 2.500000000000000000, -4.550000000000006928 ) ) ;
#3079 = CARTESIAN_POINT ( 'NONE',  ( -4.449999999999996625, 5.399999999999976374, -2.550000000000005596 ) ) ;
#3080 = CARTESIAN_POINT ( 'NONE',  ( -5.449999999999977085, 5.500000000000000000, 17.55000000000002558 ) ) ;
#3081 = CARTESIAN_POINT ( 'NONE',  ( 2.550000000000022915, 5.500000000000000000, 9.550000000000020250 ) ) ;
#3082 = CARTESIAN_POINT ( 'NONE',  ( -27.00000000000000711, 0.000000000000000000, 42.00000000000000711 ) ) ;
#3083 = CARTESIAN_POINT ( 'NONE',  ( -1.550000000000004485, 2.500000000000000000, -2.000000000000001776 ) ) ;
#3084 = CARTESIAN_POINT ( 'NONE',  ( -5.550000000000003375, 5.399999999999976374, 5.999999999999998224 ) ) ;
#3085 = CARTESIAN_POINT ( 'NONE',  ( 4.550000000000005151, 5.399999999999976374, 3.449999999999993072 ) ) ;
#3086 = CARTESIAN_POINT ( 'NONE',  ( -3.449999999999979305, 5.500000000000000000, -9.550000000000023803 ) ) ;
#3087 = CARTESIAN_POINT ( 'NONE',  ( -5.449999999999996625, 2.500000000000000000, -8.550000000000007816 ) ) ;
#3088 =( BOUNDED_CURVE ( )  B_SPLINE_CURVE ( 2, ( #4441, #1728, #1809, #71, #4561, #3640, #516, #2809, #1350 ),
 .UNSPECIFIED., .T., .T. ) 
 B_SPLINE_CURVE_WITH_KNOTS ( ( 3, 2, 2, 2, 3 ),
 ( 0.000000000000000000, 1.570796326794896558, 3.141592653589793116, 4.712388980384689674, 6.283185307179586232 ),
 .UNSPECIFIED. ) 
 CURVE ( )  GEOMETRIC_REPRESENTATION_ITEM ( )  RATIONAL_B_SPLINE_CURVE ( ( 1.000000000000000000, 0.7071067811865475727, 1.000000000000000000, 0.7071067811865475727, 1.000000000000000000, 0.7071067811865475727, 1.000000000000000000, 0.7071067811865475727, 1.000000000000000000 ) ) 
 REPRESENTATION_ITEM ( '' )  );
#3089 = CARTESIAN_POINT ( 'NONE',  ( -5.449999999999995737, 5.399999999999976374, -3.570480312883271948E-15 ) ) ;
#3090 = CARTESIAN_POINT ( 'NONE',  ( 4.550000000000005151, 2.500000000000000000, -0.5500000000000068168 ) ) ;
#3091 = CARTESIAN_POINT ( 'NONE',  ( -13.99999999999999822, 2.500000000000000000, -32.00000000000000711 ) ) ;
#3092 = CARTESIAN_POINT ( 'NONE',  ( 7.449999999999998401, 2.500000000000000000, -19.45000000000000284 ) ) ;
#3093 = CARTESIAN_POINT ( 'NONE',  ( 0.4499999999999955147, 5.399999999999976374, -10.00000000000000178 ) ) ;
#3094 =( BOUNDED_CURVE ( )  B_SPLINE_CURVE ( 2, ( #2260, #4466, #4098, #896, #392, #3076, #1344, #3632, #362 ),
 .UNSPECIFIED., .T., .T. ) 
 B_SPLINE_CURVE_WITH_KNOTS ( ( 3, 2, 2, 2, 3 ),
 ( 0.000000000000000000, 1.570796326794896558, 3.141592653589793116, 4.712388980384689674, 6.283185307179586232 ),
 .UNSPECIFIED. ) 
 CURVE ( )  GEOMETRIC_REPRESENTATION_ITEM ( )  RATIONAL_B_SPLINE_CURVE ( ( 1.000000000000000000, 0.7071067811865475727, 1.000000000000000000, 0.7071067811865475727, 1.000000000000000000, 0.7071067811865475727, 1.000000000000000000, 0.7071067811865475727, 1.000000000000000000 ) ) 
 REPRESENTATION_ITEM ( '' )  );
#3095 = CARTESIAN_POINT ( 'NONE',  ( 20.30000000000000426, 2.500000000000000000, -35.00000000000000000 ) ) ;
#3096 = CARTESIAN_POINT ( 'NONE',  ( 5.550000000000001599, 2.500000000000000000, -6.550000000000005151 ) ) ;
#3097 = CARTESIAN_POINT ( 'NONE',  ( -1.550000000000022027, 5.500000000000000000, -19.55000000000002558 ) ) ;
#3098 = CARTESIAN_POINT ( 'NONE',  ( -1.999999999999998224, 5.500000000000000000, 16.44999999999997797 ) ) ;
#3099 = CARTESIAN_POINT ( 'NONE',  ( -2.550000000000002043, 2.500000000000000000, 7.999999999999996447 ) ) ;
#3100 = CARTESIAN_POINT ( 'NONE',  ( 6.000000000000000000, 5.500000000000000000, -15.55000000000002558 ) ) ;
#3101 = CARTESIAN_POINT ( 'NONE',  ( -0.5500000000000001554, 5.399999999999976374, 15.44999999999999929 ) ) ;
#3102 = CARTESIAN_POINT ( 'NONE',  ( 5.550000000000001599, 2.500000000000000000, -1.449999999999998401 ) ) ;
#3103 = B_SPLINE_CURVE_WITH_KNOTS ( 'NONE', 1,
 ( #4825, #1664 ),
 .UNSPECIFIED., .F., .F.,
 ( 2, 2 ),
 ( -0.003682924168539170214, -0.002502682544447849215 ),
 .UNSPECIFIED. ) ;
#3104 =( BOUNDED_CURVE ( )  B_SPLINE_CURVE ( 2, ( #155, #4794, #1101, #3753, #1485, #698, #2950, #2984, #3357 ),
 .UNSPECIFIED., .T., .T. ) 
 B_SPLINE_CURVE_WITH_KNOTS ( ( 3, 2, 2, 2, 3 ),
 ( 0.000000000000000000, 1.570796326794896558, 3.141592653589793116, 4.712388980384689674, 6.283185307179586232 ),
 .UNSPECIFIED. ) 
 CURVE ( )  GEOMETRIC_REPRESENTATION_ITEM ( )  RATIONAL_B_SPLINE_CURVE ( ( 1.000000000000000000, 0.7071067811865475727, 1.000000000000000000, 0.7071067811865475727, 1.000000000000000000, 0.7071067811865475727, 1.000000000000000000, 0.7071067811865475727, 1.000000000000000000 ) ) 
 REPRESENTATION_ITEM ( '' )  );
#3105 = CARTESIAN_POINT ( 'NONE',  ( -2.449999999999978417, 5.500000000000000000, -12.44999999999998153 ) ) ;
#3106 = CARTESIAN_POINT ( 'NONE',  ( -6.550000000000001599, 2.500000000000000000, 7.449999999999992184 ) ) ;
#3107 = CARTESIAN_POINT ( 'NONE',  ( -3.449999999999978417, 5.500000000000000000, -1.550000000000023581 ) ) ;
#3108 = CARTESIAN_POINT ( 'NONE',  ( -5.449999999999977085, 5.500000000000000000, 18.44999999999998153 ) ) ;
#3109 = CARTESIAN_POINT ( 'NONE',  ( 2.550000000000022915, 5.500000000000000000, 9.999999999999998224 ) ) ;
#3110 = CARTESIAN_POINT ( 'NONE',  ( 1.449999999999998401, 2.500000000000000000, -19.45000000000000284 ) ) ;
#3111 = CARTESIAN_POINT ( 'NONE',  ( 3.449999999999996625, 2.500000000000000000, -7.450000000000000178 ) ) ;
#3112 = CARTESIAN_POINT ( 'NONE',  ( -5.449999999999977973, 5.500000000000000000, -6.000000000000001776 ) ) ;
#3113 = CARTESIAN_POINT ( 'NONE',  ( 8.550000000000004263, 5.399999999999976374, 3.449999999999993072 ) ) ;
#3114 = CARTESIAN_POINT ( 'NONE',  ( -7.449999999999995737, 2.500000000000000000, 0.5500000000000001554 ) ) ;
#3115 = CARTESIAN_POINT ( 'NONE',  ( 2.999999999999999112, 5.500000000000000000, -10.44999999999997975 ) ) ;
#3116 = CARTESIAN_POINT ( 'NONE',  ( -0.5500000000000018208, 2.500000000000000000, -16.00000000000000355 ) ) ;
#3117 =( BOUNDED_CURVE ( )  B_SPLINE_CURVE ( 2, ( #199, #3441, #744, #4360, #294, #5193, #2009, #3857, #3888 ),
 .UNSPECIFIED., .T., .T. ) 
 B_SPLINE_CURVE_WITH_KNOTS ( ( 3, 2, 2, 2, 3 ),
 ( 0.000000000000000000, 1.570796326794896558, 3.141592653589793116, 4.712388980384689674, 6.283185307179586232 ),
 .UNSPECIFIED. ) 
 CURVE ( )  GEOMETRIC_REPRESENTATION_ITEM ( )  RATIONAL_B_SPLINE_CURVE ( ( 1.000000000000000000, 0.7071067811865475727, 1.000000000000000000, 0.7071067811865475727, 1.000000000000000000, 0.7071067811865475727, 1.000000000000000000, 0.7071067811865475727, 1.000000000000000000 ) ) 
 REPRESENTATION_ITEM ( '' )  );
#3118 = CARTESIAN_POINT ( 'NONE',  ( -8.000000000000000000, 5.399999999999976374, -8.550000000000007816 ) ) ;
#3119 = CARTESIAN_POINT ( 'NONE',  ( 6.999999999999999112, 2.500000000000000000, -1.449999999999998179 ) ) ;
#3120 =( BOUNDED_CURVE ( )  B_SPLINE_CURVE ( 2, ( #3651, #4657, #5488, #5547, #1473, #3289, #2788, #5462, #5103 ),
 .UNSPECIFIED., .T., .T. ) 
 B_SPLINE_CURVE_WITH_KNOTS ( ( 3, 2, 2, 2, 3 ),
 ( 0.000000000000000000, 1.570796326794896558, 3.141592653589793116, 4.712388980384689674, 6.283185307179586232 ),
 .UNSPECIFIED. ) 
 CURVE ( )  GEOMETRIC_REPRESENTATION_ITEM ( )  RATIONAL_B_SPLINE_CURVE ( ( 1.000000000000000000, 0.7071067811865475727, 1.000000000000000000, 0.7071067811865475727, 1.000000000000000000, 0.7071067811865475727, 1.000000000000000000, 0.7071067811865475727, 1.000000000000000000 ) ) 
 REPRESENTATION_ITEM ( '' )  );
#3121 = CARTESIAN_POINT ( 'NONE',  ( 4.550000000000005151, 5.399999999999976374, 7.999999999999996447 ) ) ;
#3122 = CARTESIAN_POINT ( 'NONE',  ( 3.000000000000000888, 5.399999999999976374, 6.550000000000001599 ) ) ;
#3123 = CARTESIAN_POINT ( 'NONE',  ( -2.000000000000000000, 2.500000000000000000, -16.55000000000000426 ) ) ;
#3124 = CARTESIAN_POINT ( 'NONE',  ( 2.999999999999999112, 5.500000000000000000, -17.55000000000002558 ) ) ;
#3125 = CARTESIAN_POINT ( 'NONE',  ( 6.449999999999978861, 5.500000000000000000, -15.55000000000002558 ) ) ;
#3126 = CARTESIAN_POINT ( 'NONE',  ( 1.734723475976807094E-15, 5.399999999999976374, 16.55000000000000071 ) ) ;
#3127 = CARTESIAN_POINT ( 'NONE',  ( -3.550000000000003819, 2.500000000000000000, 1.999999999999998224 ) ) ;
#3128 =( BOUNDED_CURVE ( )  B_SPLINE_CURVE ( 2, ( #4688, #173, #5162, #653, #2513, #2941, #4418, #4296, #5668 ),
 .UNSPECIFIED., .T., .T. ) 
 B_SPLINE_CURVE_WITH_KNOTS ( ( 3, 2, 2, 2, 3 ),
 ( 0.000000000000000000, 1.570796326794896558, 3.141592653589793116, 4.712388980384689674, 6.283185307179586232 ),
 .UNSPECIFIED. ) 
 CURVE ( )  GEOMETRIC_REPRESENTATION_ITEM ( )  RATIONAL_B_SPLINE_CURVE ( ( 1.000000000000000000, 0.7071067811865475727, 1.000000000000000000, 0.7071067811865475727, 1.000000000000000000, 0.7071067811865475727, 1.000000000000000000, 0.7071067811865475727, 1.000000000000000000 ) ) 
 REPRESENTATION_ITEM ( '' )  );
#3129 = CARTESIAN_POINT ( 'NONE',  ( 4.000000000000000000, 5.399999999999976374, -11.44999999999999929 ) ) ;
#3130 = CARTESIAN_POINT ( 'NONE',  ( 4.550000000000005151, 2.500000000000000000, 12.54999999999999893 ) ) ;
#3131 = CARTESIAN_POINT ( 'NONE',  ( -2.550000000000022027, 5.500000000000000000, 1.999999999999998224 ) ) ;
#3132 = CARTESIAN_POINT ( 'NONE',  ( -3.449999999999978417, 5.500000000000000000, 5.550000000000021139 ) ) ;
#3133 = CARTESIAN_POINT ( 'NONE',  ( 3.449999999999979305, 5.500000000000000000, 14.44999999999997620 ) ) ;
#3134 = CARTESIAN_POINT ( 'NONE',  ( -8.449999999999977973, 5.500000000000000000, -12.00000000000000355 ) ) ;
#3135 =( BOUNDED_CURVE ( )  B_SPLINE_CURVE ( 3, ( #2868, #2443, #4350, #1053 ),
 .UNSPECIFIED., .F., .T. ) 
 B_SPLINE_CURVE_WITH_KNOTS ( ( 4, 4 ),
 ( 3.141592653589794004, 4.712388980384689674 ),
 .UNSPECIFIED. ) 
 CURVE ( )  GEOMETRIC_REPRESENTATION_ITEM ( )  RATIONAL_B_SPLINE_CURVE ( ( 1.000000000000000000, 0.8047378541243652705, 0.8047378541243652705, 1.000000000000000000 ) ) 
 REPRESENTATION_ITEM ( '' )  );
#3136 = CARTESIAN_POINT ( 'NONE',  ( -5.000000000000000000, 5.500000000000000000, -6.449999999999979750 ) ) ;
#3137 = CARTESIAN_POINT ( 'NONE',  ( -0.9999999999999991118, 5.500000000000000000, 9.550000000000020250 ) ) ;
#3138 = CARTESIAN_POINT ( 'NONE',  ( -2.550000000000002043, 2.500000000000000000, 12.54999999999999893 ) ) ;
#3139 = CARTESIAN_POINT ( 'NONE',  ( -2.550000000000002043, 2.500000000000000000, 16.00000000000000000 ) ) ;
#3140 = CARTESIAN_POINT ( 'NONE',  ( 10.20000000000000284, 2.200000000000000178, -31.99999999999999289 ) ) ;
#3141 = CARTESIAN_POINT ( 'NONE',  ( -0.4499999999999782507, 5.500000000000000000, -11.55000000000002736 ) ) ;
#3142 = CARTESIAN_POINT ( 'NONE',  ( -6.449999999999977973, 5.500000000000000000, -8.000000000000003553 ) ) ;
#3143 = CARTESIAN_POINT ( 'NONE',  ( -7.000000000000000888, 5.399999999999976374, -9.449999999999997513 ) ) ;
#3144 = CARTESIAN_POINT ( 'NONE',  ( -1.550000000000000933, 5.399999999999976374, 18.55000000000000426 ) ) ;
#3145 = CARTESIAN_POINT ( 'NONE',  ( -0.4499999999999782507, 5.500000000000000000, -3.550000000000025580 ) ) ;
#3146 = CARTESIAN_POINT ( 'NONE',  ( 0.5500000000000035971, 5.399999999999976374, -12.00000000000000355 ) ) ;
#3147 = CARTESIAN_POINT ( 'NONE',  ( -3.550000000000004707, 5.399999999999976374, -10.00000000000000178 ) ) ;
#3148 = CARTESIAN_POINT ( 'NONE',  ( 1.869434623883016783E-15, 5.399999999999976374, 8.550000000000000711 ) ) ;
#3149 = CARTESIAN_POINT ( 'NONE',  ( -8.000000000000000000, 5.500000000000000000, -4.449999999999981526 ) ) ;
#3150 = CARTESIAN_POINT ( 'NONE',  ( -6.449999999999977973, 5.500000000000000000, -16.00000000000000355 ) ) ;
#3151 =( BOUNDED_CURVE ( )  B_SPLINE_CURVE ( 2, ( #5278, #2570, #1209, #790, #2599, #4412, #1703, #4899, #817 ),
 .UNSPECIFIED., .T., .T. ) 
 B_SPLINE_CURVE_WITH_KNOTS ( ( 3, 2, 2, 2, 3 ),
 ( 0.000000000000000000, 1.570796326794896558, 3.141592653589793116, 4.712388980384689674, 6.283185307179586232 ),
 .UNSPECIFIED. ) 
 CURVE ( )  GEOMETRIC_REPRESENTATION_ITEM ( )  RATIONAL_B_SPLINE_CURVE ( ( 1.000000000000000000, 0.7071067811865475727, 1.000000000000000000, 0.7071067811865475727, 1.000000000000000000, 0.7071067811865475727, 1.000000000000000000, 0.7071067811865475727, 1.000000000000000000 ) ) 
 REPRESENTATION_ITEM ( '' )  );
#3152 = CARTESIAN_POINT ( 'NONE',  ( 4.550000000000001599, 2.500000000000000000, -19.45000000000000284 ) ) ;
#3153 = CARTESIAN_POINT ( 'NONE',  ( -2.550000000000002043, 2.500000000000000000, -15.45000000000000107 ) ) ;
#3154 = CARTESIAN_POINT ( 'NONE',  ( 0.5500000000000054845, 2.500000000000000000, 15.44999999999999929 ) ) ;
#3155 =( BOUNDED_CURVE ( )  B_SPLINE_CURVE ( 2, ( #3170, #1106, #3613, #4675, #4987, #1490, #4082, #5149, #464 ),
 .UNSPECIFIED., .T., .F. ) 
 B_SPLINE_CURVE_WITH_KNOTS ( ( 3, 2, 2, 2, 3 ),
 ( 0.000000000000000000, 1.570796326794896558, 3.141592653589793116, 4.712388980384689674, 6.283185307179586232 ),
 .UNSPECIFIED. ) 
 CURVE ( )  GEOMETRIC_REPRESENTATION_ITEM ( )  RATIONAL_B_SPLINE_CURVE ( ( 1.000000000000000000, 0.7071067811865475727, 1.000000000000000000, 0.7071067811865475727, 1.000000000000000000, 0.7071067811865475727, 1.000000000000000000, 0.7071067811865475727, 1.000000000000000000 ) ) 
 REPRESENTATION_ITEM ( '' )  );
#3156 = CARTESIAN_POINT ( 'NONE',  ( 4.449999999999997513, 5.399999999999976374, -18.55000000000000426 ) ) ;
#3157 = CARTESIAN_POINT ( 'NONE',  ( 2.000000000000000000, 2.500000000000000000, -8.550000000000007816 ) ) ;
#3158 = CARTESIAN_POINT ( 'NONE',  ( -1.000000000000000888, 5.399999999999976374, -17.44999999999999929 ) ) ;
#3159 = CARTESIAN_POINT ( 'NONE',  ( -2.449999999999997513, 2.500000000000000000, -10.00000000000000178 ) ) ;
#3160 = CARTESIAN_POINT ( 'NONE',  ( -4.449999999999976197, 5.500000000000000000, 7.550000000000018474 ) ) ;
#3161 = CARTESIAN_POINT ( 'NONE',  ( 7.550000000000000711, 2.500000000000000000, -18.00000000000000355 ) ) ;
#3162 = CARTESIAN_POINT ( 'NONE',  ( -9.000000000000000000, 2.500000000000000000, 9.449999999999995737 ) ) ;
#3163 = CARTESIAN_POINT ( 'NONE',  ( 1.550000000000022027, 5.500000000000000000, -16.44999999999998153 ) ) ;
#3164 = CARTESIAN_POINT ( 'NONE',  ( -1.000000000000000666, 2.500000000000000000, -6.550000000000005151 ) ) ;
#3165 = CARTESIAN_POINT ( 'NONE',  ( -5.550000000000022027, 5.500000000000000000, -20.00000000000000355 ) ) ;
#3166 =( BOUNDED_CURVE ( )  B_SPLINE_CURVE ( 2, ( #3900, #1276, #4304, #3092, #303, #751, #4823, #5294, #5709 ),
 .UNSPECIFIED., .T., .T. ) 
 B_SPLINE_CURVE_WITH_KNOTS ( ( 3, 2, 2, 2, 3 ),
 ( 0.000000000000000000, 1.570796326794896558, 3.141592653589793116, 4.712388980384689674, 6.283185307179586232 ),
 .UNSPECIFIED. ) 
 CURVE ( )  GEOMETRIC_REPRESENTATION_ITEM ( )  RATIONAL_B_SPLINE_CURVE ( ( 1.000000000000000000, 0.7071067811865475727, 1.000000000000000000, 0.7071067811865475727, 1.000000000000000000, 0.7071067811865475727, 1.000000000000000000, 0.7071067811865475727, 1.000000000000000000 ) ) 
 REPRESENTATION_ITEM ( '' )  );
#3167 = CARTESIAN_POINT ( 'NONE',  ( 4.000000000000001776, 5.500000000000000000, 0.4499999999999747535 ) ) ;
#3168 = CARTESIAN_POINT ( 'NONE',  ( 7.099999999999999645, 6.000000000000000000, -35.90411753767287451 ) ) ;
#3169 = CARTESIAN_POINT ( 'NONE',  ( -7.550000000000004263, 5.399999999999976374, -14.55000000000000604 ) ) ;
#3170 = CARTESIAN_POINT ( 'NONE',  ( -9.000000000000001776, 2.500000000000000000, 1.449999999999994627 ) ) ;
#3171 = CARTESIAN_POINT ( 'NONE',  ( 10.20000000000000107, 2.500000000000000000, -35.00000000000000000 ) ) ;
#3172 = CARTESIAN_POINT ( 'NONE',  ( 1.550000000000021805, 5.500000000000000000, -4.000000000000003553 ) ) ;
#3173 =( BOUNDED_CURVE ( )  B_SPLINE_CURVE ( 2, ( #417, #5466, #1771, #1365, #34, #8, #2254, #4065, #5436 ),
 .UNSPECIFIED., .T., .T. ) 
 B_SPLINE_CURVE_WITH_KNOTS ( ( 3, 2, 2, 2, 3 ),
 ( 0.000000000000000000, 1.570796326794896558, 3.141592653589793116, 4.712388980384689674, 6.283185307179586232 ),
 .UNSPECIFIED. ) 
 CURVE ( )  GEOMETRIC_REPRESENTATION_ITEM ( )  RATIONAL_B_SPLINE_CURVE ( ( 1.000000000000000000, 0.7071067811865475727, 1.000000000000000000, 0.7071067811865475727, 1.000000000000000000, 0.7071067811865475727, 1.000000000000000000, 0.7071067811865475727, 1.000000000000000000 ) ) 
 REPRESENTATION_ITEM ( '' )  );
#3174 = B_SPLINE_CURVE_WITH_KNOTS ( 'NONE', 1,
 ( #4647, #4530 ),
 .UNSPECIFIED., .F., .F.,
 ( 2, 2 ),
 ( -0.003500000000000000073, 0.000000000000000000 ),
 .UNSPECIFIED. ) ;
#3175 = CARTESIAN_POINT ( 'NONE',  ( -4.550000000000001599, 5.399999999999976374, 7.999999999999996447 ) ) ;
#3176 = CARTESIAN_POINT ( 'NONE',  ( 4.999999999999999112, 5.500000000000000000, -14.44999999999997975 ) ) ;
#3177 = CARTESIAN_POINT ( 'NONE',  ( 5.550000000000004263, 5.399999999999976374, 14.55000000000000249 ) ) ;
#3178 = CARTESIAN_POINT ( 'NONE',  ( -3.550000000000021139, 5.500000000000000000, -3.441892398972800122E-15 ) ) ;
#3179 = CARTESIAN_POINT ( 'NONE',  ( -0.5500000000000209166, 5.500000000000000000, 2.449999999999976641 ) ) ;
#3180 = CARTESIAN_POINT ( 'NONE',  ( 2.000000000000001776, 5.500000000000000000, 12.44999999999997442 ) ) ;
#3181 = CARTESIAN_POINT ( 'NONE',  ( 3.550000000000002931, 5.399999999999976374, -2.550000000000005596 ) ) ;
#3182 = CARTESIAN_POINT ( 'NONE',  ( -3.449999999999998401, 2.500000000000000000, -19.45000000000000284 ) ) ;
#3183 = CARTESIAN_POINT ( 'NONE',  ( 6.000000000000000000, 5.500000000000000000, -19.55000000000002558 ) ) ;
#3184 = CARTESIAN_POINT ( 'NONE',  ( 3.449999999999998401, 2.500000000000000000, 4.549999999999999822 ) ) ;
#3185 = CARTESIAN_POINT ( 'NONE',  ( -0.4499999999999972911, 5.399999999999976374, -10.00000000000000178 ) ) ;
#3186 = CARTESIAN_POINT ( 'NONE',  ( 2.449999999999978417, 5.500000000000000000, -12.00000000000000355 ) ) ;
#3187 = B_SPLINE_CURVE_WITH_KNOTS ( 'NONE', 1,
 ( #820, #4291 ),
 .UNSPECIFIED., .F., .F.,
 ( 2, 2 ),
 ( 0.001500000000000001332, 0.05500000000000000028 ),
 .UNSPECIFIED. ) ;
#3188 = CARTESIAN_POINT ( 'NONE',  ( -3.000000000000000888, 2.500000000000000000, -10.55000000000000604 ) ) ;
#3189 =( BOUNDED_CURVE ( )  B_SPLINE_CURVE ( 2, ( #5284, #2214, #4359, #4022, #742, #1707, #2103, #4415, #1213 ),
 .UNSPECIFIED., .T., .T. ) 
 B_SPLINE_CURVE_WITH_KNOTS ( ( 3, 2, 2, 2, 3 ),
 ( 0.000000000000000000, 1.570796326794896558, 3.141592653589793116, 4.712388980384689674, 6.283185307179586232 ),
 .UNSPECIFIED. ) 
 CURVE ( )  GEOMETRIC_REPRESENTATION_ITEM ( )  RATIONAL_B_SPLINE_CURVE ( ( 1.000000000000000000, 0.7071067811865475727, 1.000000000000000000, 0.7071067811865475727, 1.000000000000000000, 0.7071067811865475727, 1.000000000000000000, 0.7071067811865475727, 1.000000000000000000 ) ) 
 REPRESENTATION_ITEM ( '' )  );
#3190 =( BOUNDED_CURVE ( )  B_SPLINE_CURVE ( 2, ( #1499, #3316, #1084, #3371, #5128, #5188, #1057, #4684, #2418 ),
 .UNSPECIFIED., .T., .F. ) 
 B_SPLINE_CURVE_WITH_KNOTS ( ( 3, 2, 2, 2, 3 ),
 ( 0.000000000000000000, 1.570796326794896558, 3.141592653589793116, 4.712388980384689674, 6.283185307179586232 ),
 .UNSPECIFIED. ) 
 CURVE ( )  GEOMETRIC_REPRESENTATION_ITEM ( )  RATIONAL_B_SPLINE_CURVE ( ( 1.000000000000000000, 0.7071067811865475727, 1.000000000000000000, 0.7071067811865475727, 1.000000000000000000, 0.7071067811865475727, 1.000000000000000000, 0.7071067811865475727, 1.000000000000000000 ) ) 
 REPRESENTATION_ITEM ( '' )  );
#3191 = CARTESIAN_POINT ( 'NONE',  ( 6.449999999999979750, 5.500000000000000000, 16.00000000000000000 ) ) ;
#3192 = CARTESIAN_POINT ( 'NONE',  ( 2.999999999999999112, 2.500000000000000000, -18.55000000000000426 ) ) ;
#3193 = CARTESIAN_POINT ( 'NONE',  ( -2.550000000000022027, 5.500000000000000000, 2.449999999999976641 ) ) ;
#3194 = CARTESIAN_POINT ( 'NONE',  ( -4.000000000000000000, 5.399999999999976374, -16.55000000000000782 ) ) ;
#3195 = CARTESIAN_POINT ( 'NONE',  ( 2.449999999999997513, 2.500000000000000000, 5.999999999999998224 ) ) ;
#3196 = CARTESIAN_POINT ( 'NONE',  ( 11.70000000000000462, 2.500000000000000000, -31.99999999999999645 ) ) ;
#3197 = CARTESIAN_POINT ( 'NONE',  ( -4.550000000000002487, 5.399999999999976374, -8.550000000000007816 ) ) ;
#3198 = CARTESIAN_POINT ( 'NONE',  ( 4.999999999999999112, 5.399999999999976374, -1.449999999999998179 ) ) ;
#3199 = CARTESIAN_POINT ( 'NONE',  ( -27.00000000000000711, 6.000000000000000000, -41.99999999999999289 ) ) ;
#3200 = CARTESIAN_POINT ( 'NONE',  ( -5.550000000000004263, 5.399999999999976374, -9.449999999999997513 ) ) ;
#3201 = CARTESIAN_POINT ( 'NONE',  ( -2.000000000000000000, 5.500000000000000000, -15.55000000000002558 ) ) ;
#3202 = CARTESIAN_POINT ( 'NONE',  ( 6.449999999999979750, 5.500000000000000000, 3.999999999999996447 ) ) ;
#3203 = CARTESIAN_POINT ( 'NONE',  ( -7.550000000000021139, 5.500000000000000000, 16.44999999999997797 ) ) ;
#3204 = CARTESIAN_POINT ( 'NONE',  ( -7.550000000000022027, 5.500000000000000000, -8.000000000000003553 ) ) ;
#3205 =( BOUNDED_CURVE ( )  B_SPLINE_CURVE ( 2, ( #2108, #1567, #1125, #4850, #3921, #2048, #5257, #5736, #4722 ),
 .UNSPECIFIED., .T., .T. ) 
 B_SPLINE_CURVE_WITH_KNOTS ( ( 3, 2, 2, 2, 3 ),
 ( 0.000000000000000000, 1.570796326794896558, 3.141592653589793116, 4.712388980384689674, 6.283185307179586232 ),
 .UNSPECIFIED. ) 
 CURVE ( )  GEOMETRIC_REPRESENTATION_ITEM ( )  RATIONAL_B_SPLINE_CURVE ( ( 1.000000000000000000, 0.7071067811865475727, 1.000000000000000000, 0.7071067811865475727, 1.000000000000000000, 0.7071067811865475727, 1.000000000000000000, 0.7071067811865475727, 1.000000000000000000 ) ) 
 REPRESENTATION_ITEM ( '' )  );
#3206 = CARTESIAN_POINT ( 'NONE',  ( 4.000000000000000000, 5.399999999999976374, -3.449999999999999734 ) ) ;
#3207 = CARTESIAN_POINT ( 'NONE',  ( -4.449999999999977085, 5.500000000000000000, 3.550000000000018918 ) ) ;
#3208 = CARTESIAN_POINT ( 'NONE',  ( -8.550000000000004263, 5.399999999999976374, 0.5500000000000000444 ) ) ;
#3209 = CARTESIAN_POINT ( 'NONE',  ( -0.4499999999999956257, 5.399999999999976374, 1.449999999999994849 ) ) ;
#3210 = CARTESIAN_POINT ( 'NONE',  ( -27.00000000000000711, 6.000000000000000000, -41.99999999999999289 ) ) ;
#3211 = CARTESIAN_POINT ( 'NONE',  ( -7.550000000000002487, 5.399999999999976374, -18.00000000000000355 ) ) ;
#3212 = CARTESIAN_POINT ( 'NONE',  ( -2.449999999999998845, 5.399999999999976374, -18.00000000000000355 ) ) ;
#3213 =( BOUNDED_CURVE ( )  B_SPLINE_CURVE ( 2, ( #2571, #2067, #5548, #4354, #3882, #2538, #2098, #3913, #5104 ),
 .UNSPECIFIED., .T., .T. ) 
 B_SPLINE_CURVE_WITH_KNOTS ( ( 3, 2, 2, 2, 3 ),
 ( 0.000000000000000000, 1.570796326794896558, 3.141592653589793116, 4.712388980384689674, 6.283185307179586232 ),
 .UNSPECIFIED. ) 
 CURVE ( )  GEOMETRIC_REPRESENTATION_ITEM ( )  RATIONAL_B_SPLINE_CURVE ( ( 1.000000000000000000, 0.7071067811865475727, 1.000000000000000000, 0.7071067811865475727, 1.000000000000000000, 0.7071067811865475727, 1.000000000000000000, 0.7071067811865475727, 1.000000000000000000 ) ) 
 REPRESENTATION_ITEM ( '' )  );
#3214 = CARTESIAN_POINT ( 'NONE',  ( -3.000000000000000000, 5.399999999999976374, -2.550000000000005596 ) ) ;
#3215 = CARTESIAN_POINT ( 'NONE',  ( -4.449999999999977973, 5.500000000000000000, -20.44999999999998153 ) ) ;
#3216 = CARTESIAN_POINT ( 'NONE',  ( -1.999999999999999112, 2.500000000000000000, -8.550000000000007816 ) ) ;
#3217 = CARTESIAN_POINT ( 'NONE',  ( 4.449999999999997513, 5.399999999999976374, 2.550000000000002043 ) ) ;
#3218 = CARTESIAN_POINT ( 'NONE',  ( -3.550000000000019806, 5.500000000000000000, 8.449999999999974420 ) ) ;
#3219 = CARTESIAN_POINT ( 'NONE',  ( -3.550000000000004707, 2.500000000000000000, -13.45000000000000107 ) ) ;
#3220 = CARTESIAN_POINT ( 'NONE',  ( -9.000000000000000000, 2.500000000000000000, 17.44999999999999929 ) ) ;
#3221 = CARTESIAN_POINT ( 'NONE',  ( 1.449999999999996403, 2.500000000000000000, -12.55000000000000782 ) ) ;
#3222 = CARTESIAN_POINT ( 'NONE',  ( 6.999999999999999112, 5.399999999999976374, 10.55000000000000249 ) ) ;
#3223 = CARTESIAN_POINT ( 'NONE',  ( -23.00000000000000000, 2.500000000000000000, -32.29999999999999716 ) ) ;
#3224 = CARTESIAN_POINT ( 'NONE',  ( 2.000000000000000000, 2.500000000000000000, -3.449999999999999734 ) ) ;
#3225 =( BOUNDED_CURVE ( )  B_SPLINE_CURVE ( 2, ( #2575, #3056, #2604, #1758, #3582, #794, #5401, #2999, #4874 ),
 .UNSPECIFIED., .T., .T. ) 
 B_SPLINE_CURVE_WITH_KNOTS ( ( 3, 2, 2, 2, 3 ),
 ( 0.000000000000000000, 1.570796326794896558, 3.141592653589793116, 4.712388980384689674, 6.283185307179586232 ),
 .UNSPECIFIED. ) 
 CURVE ( )  GEOMETRIC_REPRESENTATION_ITEM ( )  RATIONAL_B_SPLINE_CURVE ( ( 1.000000000000000000, 0.7071067811865475727, 1.000000000000000000, 0.7071067811865475727, 1.000000000000000000, 0.7071067811865475727, 1.000000000000000000, 0.7071067811865475727, 1.000000000000000000 ) ) 
 REPRESENTATION_ITEM ( '' )  );
#3226 =( BOUNDED_CURVE ( )  B_SPLINE_CURVE ( 2, ( #1186, #322, #76, #3614, #4109, #3585, #521, #5071, #2301 ),
 .UNSPECIFIED., .T., .F. ) 
 B_SPLINE_CURVE_WITH_KNOTS ( ( 3, 2, 2, 2, 3 ),
 ( 0.000000000000000000, 1.570796326794896558, 3.141592653589793116, 4.712388980384689674, 6.283185307179586232 ),
 .UNSPECIFIED. ) 
 CURVE ( )  GEOMETRIC_REPRESENTATION_ITEM ( )  RATIONAL_B_SPLINE_CURVE ( ( 1.000000000000000000, 0.7071067811865475727, 1.000000000000000000, 0.7071067811865475727, 1.000000000000000000, 0.7071067811865475727, 1.000000000000000000, 0.7071067811865475727, 1.000000000000000000 ) ) 
 REPRESENTATION_ITEM ( '' )  );
#3227 = CARTESIAN_POINT ( 'NONE',  ( 5.550000000000004263, 5.399999999999976374, 5.999999999999998224 ) ) ;
#3228 = CARTESIAN_POINT ( 'NONE',  ( 3.449999999999998401, 5.399999999999976374, -20.00000000000000355 ) ) ;
#3229 = CARTESIAN_POINT ( 'NONE',  ( 0.4499999999999955147, 2.500000000000000000, -10.00000000000000178 ) ) ;
#3230 = CARTESIAN_POINT ( 'NONE',  ( 5.000000000000000888, 5.399999999999976374, 18.55000000000000426 ) ) ;
#3231 = CARTESIAN_POINT ( 'NONE',  ( 8.000000000000000000, 5.399999999999976374, 11.44999999999999396 ) ) ;
#3232 = CARTESIAN_POINT ( 'NONE',  ( -8.449999999999976197, 5.500000000000000000, 16.44999999999997797 ) ) ;
#3233 = CARTESIAN_POINT ( 'NONE',  ( 4.449999999999977973, 5.500000000000000000, -16.44999999999998153 ) ) ;
#3234 = CARTESIAN_POINT ( 'NONE',  ( -7.550000000000022027, 5.500000000000000000, 0.4499999999999747535 ) ) ;
#3235 = CARTESIAN_POINT ( 'NONE',  ( 7.449999999999995737, 5.399999999999976374, -11.44999999999999751 ) ) ;
#3236 = CARTESIAN_POINT ( 'NONE',  ( -3.000000000000000000, 2.500000000000000000, 5.449999999999994849 ) ) ;
#3237 = CARTESIAN_POINT ( 'NONE',  ( 1.550000000000021805, 5.500000000000000000, -20.00000000000000355 ) ) ;
#3238 =( BOUNDED_CURVE ( )  B_SPLINE_CURVE ( 2, ( #415, #5023, #1641, #4091, #31, #441, #3623, #1826, #4544 ),
 .UNSPECIFIED., .T., .T. ) 
 B_SPLINE_CURVE_WITH_KNOTS ( ( 3, 2, 2, 2, 3 ),
 ( 0.000000000000000000, 1.570796326794896558, 3.141592653589793116, 4.712388980384689674, 6.283185307179586232 ),
 .UNSPECIFIED. ) 
 CURVE ( )  GEOMETRIC_REPRESENTATION_ITEM ( )  RATIONAL_B_SPLINE_CURVE ( ( 1.000000000000000000, 0.7071067811865475727, 1.000000000000000000, 0.7071067811865475727, 1.000000000000000000, 0.7071067811865475727, 1.000000000000000000, 0.7071067811865475727, 1.000000000000000000 ) ) 
 REPRESENTATION_ITEM ( '' )  );
#3239 = CARTESIAN_POINT ( 'NONE',  ( -0.4499999999999781952, 5.500000000000000000, -20.00000000000000355 ) ) ;
#3240 = CARTESIAN_POINT ( 'NONE',  ( -8.550000000000002487, 5.399999999999976374, 3.449999999999993072 ) ) ;
#3241 = CARTESIAN_POINT ( 'NONE',  ( 6.550000000000005151, 2.500000000000000000, 16.55000000000000426 ) ) ;
#3242 = CARTESIAN_POINT ( 'NONE',  ( 5.550000000000000711, 5.399999999999976374, -18.00000000000000355 ) ) ;
#3243 = CARTESIAN_POINT ( 'NONE',  ( -4.550000000000002487, 5.399999999999976374, -3.435769164977061865E-15 ) ) ;
#3244 = CARTESIAN_POINT ( 'NONE',  ( 8.000000000000000000, 5.500000000000000000, -11.55000000000002558 ) ) ;
#3245 = CARTESIAN_POINT ( 'NONE',  ( -5.550000000000001599, 2.500000000000000000, 14.55000000000000249 ) ) ;
#3246 = CARTESIAN_POINT ( 'NONE',  ( -4.550000000000001599, 2.500000000000000000, 16.55000000000000071 ) ) ;
#3247 = CARTESIAN_POINT ( 'NONE',  ( -6.000000000000000000, 5.399999999999976374, -19.45000000000000284 ) ) ;
#3248 = CARTESIAN_POINT ( 'NONE',  ( -3.449999999999996625, 5.399999999999976374, -15.44999999999999929 ) ) ;
#3249 = CARTESIAN_POINT ( 'NONE',  ( 0.9999999999999991118, 5.399999999999976374, -1.449999999999998179 ) ) ;
#3250 = CARTESIAN_POINT ( 'NONE',  ( 1.449999999999998179, 5.399999999999976374, 11.99999999999999645 ) ) ;
#3251 = CARTESIAN_POINT ( 'NONE',  ( -7.449999999999977085, 5.500000000000000000, 14.44999999999997620 ) ) ;
#3252 = CARTESIAN_POINT ( 'NONE',  ( 4.550000000000001599, 5.399999999999976374, -20.00000000000000355 ) ) ;
#3253 = CARTESIAN_POINT ( 'NONE',  ( -8.550000000000000711, 5.399999999999976374, 16.00000000000000000 ) ) ;
#3254 =( BOUNDED_CURVE ( )  B_SPLINE_CURVE ( 2, ( #3791, #5596, #1145, #1525, #1082, #2960, #4250, #2000, #3823 ),
 .UNSPECIFIED., .T., .T. ) 
 B_SPLINE_CURVE_WITH_KNOTS ( ( 3, 2, 2, 2, 3 ),
 ( 0.000000000000000000, 1.570796326794896558, 3.141592653589793116, 4.712388980384689674, 6.283185307179586232 ),
 .UNSPECIFIED. ) 
 CURVE ( )  GEOMETRIC_REPRESENTATION_ITEM ( )  RATIONAL_B_SPLINE_CURVE ( ( 1.000000000000000000, 0.7071067811865475727, 1.000000000000000000, 0.7071067811865475727, 1.000000000000000000, 0.7071067811865475727, 1.000000000000000000, 0.7071067811865475727, 1.000000000000000000 ) ) 
 REPRESENTATION_ITEM ( '' )  );
#3255 = CARTESIAN_POINT ( 'NONE',  ( 7.099999999999998757, 6.000000000000000000, 35.00000000000000000 ) ) ;
#3256 = CARTESIAN_POINT ( 'NONE',  ( 6.449999999999979750, 5.500000000000000000, 11.99999999999999645 ) ) ;
#3257 =( BOUNDED_CURVE ( )  B_SPLINE_CURVE ( 2, ( #5279, #5758, #2037, #1031, #5726, #5217, #4838, #4658, #1177 ),
 .UNSPECIFIED., .T., .F. ) 
 B_SPLINE_CURVE_WITH_KNOTS ( ( 3, 2, 2, 2, 3 ),
 ( 0.000000000000000000, 1.570796326794896558, 3.141592653589793116, 4.712388980384689674, 6.283185307179586232 ),
 .UNSPECIFIED. ) 
 CURVE ( )  GEOMETRIC_REPRESENTATION_ITEM ( )  RATIONAL_B_SPLINE_CURVE ( ( 1.000000000000000000, 0.7071067811865475727, 1.000000000000000000, 0.7071067811865475727, 1.000000000000000000, 0.7071067811865475727, 1.000000000000000000, 0.7071067811865475727, 1.000000000000000000 ) ) 
 REPRESENTATION_ITEM ( '' )  );
#3258 = CARTESIAN_POINT ( 'NONE',  ( 0.5500000000000052625, 2.500000000000000000, -3.368413591023957218E-15 ) ) ;
#3259 = CARTESIAN_POINT ( 'NONE',  ( -5.000000000000000000, 2.500000000000000000, -2.550000000000005596 ) ) ;
#3260 = CARTESIAN_POINT ( 'NONE',  ( 0.5500000000000034861, 2.500000000000000000, -7.450000000000000178 ) ) ;
#3261 = CARTESIAN_POINT ( 'NONE',  ( 1.449999999999998179, 2.500000000000000000, 3.999999999999996447 ) ) ;
#3262 = CARTESIAN_POINT ( 'NONE',  ( -3.550000000000003375, 2.500000000000000000, 5.449999999999994849 ) ) ;
#3263 = CARTESIAN_POINT ( 'NONE',  ( 6.999999999999999112, 5.399999999999976374, -17.44999999999999929 ) ) ;
#3264 = CARTESIAN_POINT ( 'NONE',  ( -1.999999999999998224, 5.399999999999976374, 7.449999999999993072 ) ) ;
#3265 = CARTESIAN_POINT ( 'NONE',  ( 4.999999999999999112, 2.499999999999998224, 35.00000000000000000 ) ) ;
#3266 = CARTESIAN_POINT ( 'NONE',  ( -7.550000000000004263, 2.500000000000000000, -10.55000000000000604 ) ) ;
#3267 = CARTESIAN_POINT ( 'NONE',  ( 6.550000000000020250, 5.500000000000000000, 6.449999999999977085 ) ) ;
#3268 = CARTESIAN_POINT ( 'NONE',  ( 8.550000000000004263, 2.500000000000000000, 3.449999999999993072 ) ) ;
#3269 = CARTESIAN_POINT ( 'NONE',  ( -0.4499999999999781397, 5.500000000000000000, -8.449999999999981526 ) ) ;
#3270 = CARTESIAN_POINT ( 'NONE',  ( -6.999999999999999112, 5.399999999999976374, 6.550000000000001599 ) ) ;
#3271 =( BOUNDED_CURVE ( )  B_SPLINE_CURVE ( 2, ( #5093, #5480, #5065, #990, #956, #101, #3608, #5422, #2866 ),
 .UNSPECIFIED., .T., .T. ) 
 B_SPLINE_CURVE_WITH_KNOTS ( ( 3, 2, 2, 2, 3 ),
 ( 0.000000000000000000, 1.570796326794896558, 3.141592653589793116, 4.712388980384689674, 6.283185307179586232 ),
 .UNSPECIFIED. ) 
 CURVE ( )  GEOMETRIC_REPRESENTATION_ITEM ( )  RATIONAL_B_SPLINE_CURVE ( ( 1.000000000000000000, 0.7071067811865475727, 1.000000000000000000, 0.7071067811865475727, 1.000000000000000000, 0.7071067811865475727, 1.000000000000000000, 0.7071067811865475727, 1.000000000000000000 ) ) 
 REPRESENTATION_ITEM ( '' )  );
#3272 = CARTESIAN_POINT ( 'NONE',  ( -4.449999999999976197, 5.500000000000000000, 8.449999999999974420 ) ) ;
#3273 = CARTESIAN_POINT ( 'NONE',  ( -7.000000000000000000, 2.500000000000000000, 1.449999999999994627 ) ) ;
#3274 = CARTESIAN_POINT ( 'NONE',  ( -5.449999999999998401, 5.399999999999976374, -20.00000000000000355 ) ) ;
#3275 = CARTESIAN_POINT ( 'NONE',  ( -2.550000000000002931, 5.399999999999976374, -4.550000000000006928 ) ) ;
#3276 = CARTESIAN_POINT ( 'NONE',  ( -9.550000000000002487, 5.399999999999976374, 5.999999999999998224 ) ) ;
#3277 = CARTESIAN_POINT ( 'NONE',  ( 1.449999999999998401, 2.500000000000000000, -16.55000000000000426 ) ) ;
#3278 = CARTESIAN_POINT ( 'NONE',  ( -1.550000000000020028, 5.500000000000000000, 8.449999999999974420 ) ) ;
#3279 =( BOUNDED_CURVE ( )  B_SPLINE_CURVE ( 2, ( #3547, #2655, #5358, #2290, #1286, #3102, #4918, #5862, #2204 ),
 .UNSPECIFIED., .T., .F. ) 
 B_SPLINE_CURVE_WITH_KNOTS ( ( 3, 2, 2, 2, 3 ),
 ( 0.000000000000000000, 1.570796326794896558, 3.141592653589793116, 4.712388980384689674, 6.283185307179586232 ),
 .UNSPECIFIED. ) 
 CURVE ( )  GEOMETRIC_REPRESENTATION_ITEM ( )  RATIONAL_B_SPLINE_CURVE ( ( 1.000000000000000000, 0.7071067811865475727, 1.000000000000000000, 0.7071067811865475727, 1.000000000000000000, 0.7071067811865475727, 1.000000000000000000, 0.7071067811865475727, 1.000000000000000000 ) ) 
 REPRESENTATION_ITEM ( '' )  );
#3280 = CARTESIAN_POINT ( 'NONE',  ( -9.550000000000002487, 2.500000000000000000, 5.449999999999994849 ) ) ;
#3281 = CARTESIAN_POINT ( 'NONE',  ( 3.449999999999996625, 5.399999999999976374, -8.000000000000003553 ) ) ;
#3282 = CARTESIAN_POINT ( 'NONE',  ( 4.000000000000001776, 2.500000000000000000, 7.449999999999993072 ) ) ;
#3283 = CARTESIAN_POINT ( 'NONE',  ( -4.449999999999976197, 5.500000000000000000, 16.00000000000000000 ) ) ;
#3284 = CC_DESIGN_PERSON_AND_ORGANIZATION_ASSIGNMENT ( #1102, #4702, ( #3615 ) ) ;
#3285 = CARTESIAN_POINT ( 'NONE',  ( 6.000000000000000000, 2.500000000000000000, -7.450000000000000178 ) ) ;
#3286 = CARTESIAN_POINT ( 'NONE',  ( -0.5500000000000018208, 2.500000000000000000, 4.549999999999999822 ) ) ;
#3287 = CARTESIAN_POINT ( 'NONE',  ( 1.449999999999979083, 5.500000000000000000, 10.44999999999997620 ) ) ;
#3288 =( BOUNDED_CURVE ( )  B_SPLINE_CURVE ( 2, ( #5082, #1037, #2825, #560, #1569, #3007, #300, #5168, #4820 ),
 .UNSPECIFIED., .T., .T. ) 
 B_SPLINE_CURVE_WITH_KNOTS ( ( 3, 2, 2, 2, 3 ),
 ( 0.000000000000000000, 1.570796326794896558, 3.141592653589793116, 4.712388980384689674, 6.283185307179586232 ),
 .UNSPECIFIED. ) 
 CURVE ( )  GEOMETRIC_REPRESENTATION_ITEM ( )  RATIONAL_B_SPLINE_CURVE ( ( 1.000000000000000000, 0.7071067811865475727, 1.000000000000000000, 0.7071067811865475727, 1.000000000000000000, 0.7071067811865475727, 1.000000000000000000, 0.7071067811865475727, 1.000000000000000000 ) ) 
 REPRESENTATION_ITEM ( '' )  );
#3289 = CARTESIAN_POINT ( 'NONE',  ( -7.449999999999995737, 5.399999999999976374, -4.550000000000006928 ) ) ;
#3290 = CARTESIAN_POINT ( 'NONE',  ( 0.4499999999999799161, 5.500000000000000000, 16.00000000000000000 ) ) ;
#3291 = CARTESIAN_POINT ( 'NONE',  ( -2.449999999999995737, 2.500000000000000000, 9.999999999999998224 ) ) ;
#3292 = CARTESIAN_POINT ( 'NONE',  ( 5.550000000000001599, 5.399999999999976374, -10.55000000000000604 ) ) ;
#3293 = CARTESIAN_POINT ( 'NONE',  ( -2.550000000000002931, 2.500000000000000000, -0.5500000000000069278 ) ) ;
#3294 = CARTESIAN_POINT ( 'NONE',  ( -0.4499999999999955147, 2.500000000000000000, 5.999999999999998224 ) ) ;
#3295 = CARTESIAN_POINT ( 'NONE',  ( -4.550000000000003375, 2.500000000000000000, -12.00000000000000355 ) ) ;
#3296 = CARTESIAN_POINT ( 'NONE',  ( 2.449999999999995737, 5.399999999999976374, -6.550000000000005151 ) ) ;
#3297 = CARTESIAN_POINT ( 'NONE',  ( 8.550000000000004263, 2.500000000000000000, 4.549999999999999822 ) ) ;
#3298 = CARTESIAN_POINT ( 'NONE',  ( -1.102182119232564540E-16, 5.500000000000000000, -7.550000000000025580 ) ) ;
#3299 = CARTESIAN_POINT ( 'NONE',  ( -6.999999999999999112, 5.399999999999976374, 6.550000000000001599 ) ) ;
#3300 = CARTESIAN_POINT ( 'NONE',  ( 4.999999999999999112, 5.500000000000000000, -10.44999999999997975 ) ) ;
#3301 = CARTESIAN_POINT ( 'NONE',  ( 7.100000000000002309, 6.000000000000001776, 37.81789356645538902 ) ) ;
#3302 = CARTESIAN_POINT ( 'NONE',  ( -1.449999999999979083, 5.500000000000000000, -2.449999999999979750 ) ) ;
#3303 = CARTESIAN_POINT ( 'NONE',  ( -4.999999999999999112, 5.500000000000000000, 14.44999999999997620 ) ) ;
#3304 = CARTESIAN_POINT ( 'NONE',  ( -7.449999999999996625, 2.500000000000000000, -4.000000000000003553 ) ) ;
#3305 = CARTESIAN_POINT ( 'NONE',  ( 1.550000000000004263, 2.500000000000000000, 14.55000000000000249 ) ) ;
#3306 =( BOUNDED_CURVE ( )  B_SPLINE_CURVE ( 2, ( #1360, #2699, #3178, #4993, #914, #4089, #3652, #5021, #939 ),
 .UNSPECIFIED., .T., .T. ) 
 B_SPLINE_CURVE_WITH_KNOTS ( ( 3, 2, 2, 2, 3 ),
 ( 0.000000000000000000, 1.570796326794896558, 3.141592653589793116, 4.712388980384689674, 6.283185307179586232 ),
 .UNSPECIFIED. ) 
 CURVE ( )  GEOMETRIC_REPRESENTATION_ITEM ( )  RATIONAL_B_SPLINE_CURVE ( ( 1.000000000000000000, 0.7071067811865475727, 1.000000000000000000, 0.7071067811865475727, 1.000000000000000000, 0.7071067811865475727, 1.000000000000000000, 0.7071067811865475727, 1.000000000000000000 ) ) 
 REPRESENTATION_ITEM ( '' )  );
#3307 = CARTESIAN_POINT ( 'NONE',  ( -2.550000000000021139, 5.500000000000000000, 14.44999999999997620 ) ) ;
#3308 = CARTESIAN_POINT ( 'NONE',  ( -6.550000000000001599, 5.399999999999976374, -4.550000000000006928 ) ) ;
#3309 = B_SPLINE_CURVE_WITH_KNOTS ( 'NONE', 1,
 ( #831, #381 ),
 .UNSPECIFIED., .F., .F.,
 ( 2, 2 ),
 ( 0.000000000000000000, 0.006000000000000000125 ),
 .UNSPECIFIED. ) ;
#3310 = CARTESIAN_POINT ( 'NONE',  ( 4.449999999999979750, 5.500000000000000000, 8.449999999999974420 ) ) ;
#3311 =( BOUNDED_CURVE ( )  B_SPLINE_CURVE ( 2, ( #724, #5642, #2112, #2017, #3385, #2051, #302, #5292, #238 ),
 .UNSPECIFIED., .T., .F. ) 
 B_SPLINE_CURVE_WITH_KNOTS ( ( 3, 2, 2, 2, 3 ),
 ( 0.000000000000000000, 1.570796326794896558, 3.141592653589793116, 4.712388980384689674, 6.283185307179586232 ),
 .UNSPECIFIED. ) 
 CURVE ( )  GEOMETRIC_REPRESENTATION_ITEM ( )  RATIONAL_B_SPLINE_CURVE ( ( 1.000000000000000000, 0.7071067811865475727, 1.000000000000000000, 0.7071067811865475727, 1.000000000000000000, 0.7071067811865475727, 1.000000000000000000, 0.7071067811865475727, 1.000000000000000000 ) ) 
 REPRESENTATION_ITEM ( '' )  );
#3312 = CARTESIAN_POINT ( 'NONE',  ( -9.449999999999979750, 5.500000000000000000, 2.449999999999976641 ) ) ;
#3313 = CARTESIAN_POINT ( 'NONE',  ( 8.000000000000000000, 5.399999999999976374, -19.45000000000000284 ) ) ;
#3314 = CARTESIAN_POINT ( 'NONE',  ( 8.550000000000007816, 2.500000000000000000, 15.44999999999999929 ) ) ;
#3315 = CARTESIAN_POINT ( 'NONE',  ( 6.999999999999999112, 5.399999999999976374, -5.449999999999998401 ) ) ;
#3316 = CARTESIAN_POINT ( 'NONE',  ( 3.449999999999998401, 5.399999999999976374, 0.5500000000000000444 ) ) ;
#3317 = CARTESIAN_POINT ( 'NONE',  ( -5.550000000000004263, 5.399999999999976374, -13.45000000000000107 ) ) ;
#3318 = CARTESIAN_POINT ( 'NONE',  ( -0.4499999999999954592, 2.500000000000000000, 13.44999999999999574 ) ) ;
#3319 = CARTESIAN_POINT ( 'NONE',  ( -1.550000000000004263, 2.500000000000000000, -10.55000000000000604 ) ) ;
#3320 = CARTESIAN_POINT ( 'NONE',  ( -1.999999999999999112, 5.399999999999976374, 3.449999999999993072 ) ) ;
#3321 = CARTESIAN_POINT ( 'NONE',  ( -0.4499999999999764744, 5.500000000000000000, 15.55000000000002025 ) ) ;
#3322 = CARTESIAN_POINT ( 'NONE',  ( 1.550000000000004485, 5.399999999999976374, 1.999999999999998224 ) ) ;
#3323 = CARTESIAN_POINT ( 'NONE',  ( -5.000000000000000888, 5.500000000000000000, -13.55000000000002380 ) ) ;
#3324 =( BOUNDED_CURVE ( )  B_SPLINE_CURVE ( 2, ( #4168, #4626, #1445, #1881, #555, #5074, #3711, #5519, #3259 ),
 .UNSPECIFIED., .T., .T. ) 
 B_SPLINE_CURVE_WITH_KNOTS ( ( 3, 2, 2, 2, 3 ),
 ( 0.000000000000000000, 1.570796326794896558, 3.141592653589793116, 4.712388980384689674, 6.283185307179586232 ),
 .UNSPECIFIED. ) 
 CURVE ( )  GEOMETRIC_REPRESENTATION_ITEM ( )  RATIONAL_B_SPLINE_CURVE ( ( 1.000000000000000000, 0.7071067811865475727, 1.000000000000000000, 0.7071067811865475727, 1.000000000000000000, 0.7071067811865475727, 1.000000000000000000, 0.7071067811865475727, 1.000000000000000000 ) ) 
 REPRESENTATION_ITEM ( '' )  );
#3325 = CARTESIAN_POINT ( 'NONE',  ( -1.449999999999994849, 5.399999999999976374, 8.550000000000000711 ) ) ;
#3326 = CARTESIAN_POINT ( 'NONE',  ( -6.449999999999999289, 2.500000000000000000, -18.00000000000000355 ) ) ;
#3327 = CARTESIAN_POINT ( 'NONE',  ( 5.449999999999996625, 2.500000000000000000, -3.449999999999999734 ) ) ;
#3328 = CARTESIAN_POINT ( 'NONE',  ( -7.000000000000000888, 2.500000000000000000, -5.449999999999998401 ) ) ;
#3329 = CARTESIAN_POINT ( 'NONE',  ( 7.550000000000002487, 2.500000000000000000, 5.999999999999998224 ) ) ;
#3330 = CARTESIAN_POINT ( 'NONE',  ( 6.449999999999995737, 5.399999999999976374, -10.55000000000000604 ) ) ;
#3331 = CARTESIAN_POINT ( 'NONE',  ( -9.550000000000004263, 5.399999999999976374, 1.999999999999998224 ) ) ;
#3332 = CARTESIAN_POINT ( 'NONE',  ( 5.449999999999996625, 5.399999999999976374, -11.44999999999999751 ) ) ;
#3333 = CARTESIAN_POINT ( 'NONE',  ( 1.550000000000004485, 2.500000000000000000, 13.99999999999999822 ) ) ;
#3334 = CARTESIAN_POINT ( 'NONE',  ( 4.550000000000022915, 5.500000000000000000, 18.44999999999998153 ) ) ;
#3335 = CARTESIAN_POINT ( 'NONE',  ( 8.449999999999977973, 5.500000000000000000, 8.449999999999974420 ) ) ;
#3336 = CARTESIAN_POINT ( 'NONE',  ( -4.449999999999995737, 5.399999999999976374, 14.55000000000000249 ) ) ;
#3337 = CARTESIAN_POINT ( 'NONE',  ( 4.000000000000000000, 5.399999999999976374, -7.450000000000000178 ) ) ;
#3338 = CARTESIAN_POINT ( 'NONE',  ( 7.550000000000022027, 5.500000000000000000, 3.999999999999996447 ) ) ;
#3339 =( BOUNDED_CURVE ( )  B_SPLINE_CURVE ( 2, ( #3785, #2890, #1520, #3815, #5620, #1105, #4278, #3392, #2953 ),
 .UNSPECIFIED., .T., .T. ) 
 B_SPLINE_CURVE_WITH_KNOTS ( ( 3, 2, 2, 2, 3 ),
 ( 0.000000000000000000, 1.570796326794896558, 3.141592653589793116, 4.712388980384689674, 6.283185307179586232 ),
 .UNSPECIFIED. ) 
 CURVE ( )  GEOMETRIC_REPRESENTATION_ITEM ( )  RATIONAL_B_SPLINE_CURVE ( ( 1.000000000000000000, 0.7071067811865475727, 1.000000000000000000, 0.7071067811865475727, 1.000000000000000000, 0.7071067811865475727, 1.000000000000000000, 0.7071067811865475727, 1.000000000000000000 ) ) 
 REPRESENTATION_ITEM ( '' )  );
#3340 = CARTESIAN_POINT ( 'NONE',  ( 7.550000000000002487, 5.399999999999976374, -6.550000000000005151 ) ) ;
#3341 =( BOUNDED_CURVE ( )  B_SPLINE_CURVE ( 2, ( #346, #5316, #1246, #3971, #4447, #2188, #3996, #5822, #1733 ),
 .UNSPECIFIED., .T., .T. ) 
 B_SPLINE_CURVE_WITH_KNOTS ( ( 3, 2, 2, 2, 3 ),
 ( 0.000000000000000000, 1.570796326794896558, 3.141592653589793116, 4.712388980384689674, 6.283185307179586232 ),
 .UNSPECIFIED. ) 
 CURVE ( )  GEOMETRIC_REPRESENTATION_ITEM ( )  RATIONAL_B_SPLINE_CURVE ( ( 1.000000000000000000, 0.7071067811865475727, 1.000000000000000000, 0.7071067811865475727, 1.000000000000000000, 0.7071067811865475727, 1.000000000000000000, 0.7071067811865475727, 1.000000000000000000 ) ) 
 REPRESENTATION_ITEM ( '' )  );
#3342 = CARTESIAN_POINT ( 'NONE',  ( 5.449999999999996625, 2.500000000000000000, -8.000000000000003553 ) ) ;
#3343 = CARTESIAN_POINT ( 'NONE',  ( 2.999999999999999112, 5.500000000000000000, -13.55000000000002380 ) ) ;
#3344 = CARTESIAN_POINT ( 'NONE',  ( -1.550000000000002487, 2.500000000000000000, 14.55000000000000249 ) ) ;
#3345 = CARTESIAN_POINT ( 'NONE',  ( 6.449999999999995737, 2.500000000000000000, -10.55000000000000604 ) ) ;
#3346 = CARTESIAN_POINT ( 'NONE',  ( -3.999999999999999112, 2.500000000000000000, -8.550000000000007816 ) ) ;
#3347 = CARTESIAN_POINT ( 'NONE',  ( 6.000000000000001776, 5.399999999999976374, 0.5500000000000000444 ) ) ;
#3348 = CARTESIAN_POINT ( 'NONE',  ( -0.4499999999999765299, 5.500000000000000000, 16.44999999999997797 ) ) ;
#3349 = CARTESIAN_POINT ( 'NONE',  ( -9.550000000000002487, 5.399999999999976374, -18.55000000000000426 ) ) ;
#3350 = CARTESIAN_POINT ( 'NONE',  ( 4.449999999999995737, 5.399999999999976374, -10.00000000000000178 ) ) ;
#3351 =( BOUNDED_CURVE ( )  B_SPLINE_CURVE ( 2, ( #3206, #412, #5379, #3590, #1304, #2671, #1795, #4966, #5433 ),
 .UNSPECIFIED., .T., .T. ) 
 B_SPLINE_CURVE_WITH_KNOTS ( ( 3, 2, 2, 2, 3 ),
 ( 0.000000000000000000, 1.570796326794896558, 3.141592653589793116, 4.712388980384689674, 6.283185307179586232 ),
 .UNSPECIFIED. ) 
 CURVE ( )  GEOMETRIC_REPRESENTATION_ITEM ( )  RATIONAL_B_SPLINE_CURVE ( ( 1.000000000000000000, 0.7071067811865475727, 1.000000000000000000, 0.7071067811865475727, 1.000000000000000000, 0.7071067811865475727, 1.000000000000000000, 0.7071067811865475727, 1.000000000000000000 ) ) 
 REPRESENTATION_ITEM ( '' )  );
#3352 = CARTESIAN_POINT ( 'NONE',  ( 6.550000000000024691, 5.500000000000000000, 18.00000000000000355 ) ) ;
#3353 = CARTESIAN_POINT ( 'NONE',  ( -3.449999999999996625, 2.500000000000000000, -12.55000000000000782 ) ) ;
#3354 = CARTESIAN_POINT ( 'NONE',  ( 4.550000000000022915, 5.500000000000000000, 5.999999999999998224 ) ) ;
#3355 = CARTESIAN_POINT ( 'NONE',  ( -1.999999999999999112, 2.500000000000000000, 3.449999999999993072 ) ) ;
#3356 =( BOUNDED_CURVE ( )  B_SPLINE_CURVE ( 2, ( #974, #502, #474, #56, #1828, #2308, #4515, #2794, #4970 ),
 .UNSPECIFIED., .T., .T. ) 
 B_SPLINE_CURVE_WITH_KNOTS ( ( 3, 2, 2, 2, 3 ),
 ( 0.000000000000000000, 1.570796326794896558, 3.141592653589793116, 4.712388980384689674, 6.283185307179586232 ),
 .UNSPECIFIED. ) 
 CURVE ( )  GEOMETRIC_REPRESENTATION_ITEM ( )  RATIONAL_B_SPLINE_CURVE ( ( 1.000000000000000000, 0.7071067811865475727, 1.000000000000000000, 0.7071067811865475727, 1.000000000000000000, 0.7071067811865475727, 1.000000000000000000, 0.7071067811865475727, 1.000000000000000000 ) ) 
 REPRESENTATION_ITEM ( '' )  );
#3357 = CARTESIAN_POINT ( 'NONE',  ( -9.000000000000001776, 2.500000000000000000, -10.55000000000000604 ) ) ;
#3358 = CARTESIAN_POINT ( 'NONE',  ( 6.230151519016501993, 6.000000000000001776, 39.17113757407975783 ) ) ;
#3359 = CARTESIAN_POINT ( 'NONE',  ( -9.550000000000004263, 5.399999999999976374, 2.550000000000002043 ) ) ;
#3360 = CARTESIAN_POINT ( 'NONE',  ( 6.550000000000001599, 5.399999999999976374, -20.55000000000000426 ) ) ;
#3361 = CARTESIAN_POINT ( 'NONE',  ( 6.000000000000000000, 5.399999999999976374, -11.44999999999999929 ) ) ;
#3362 = CARTESIAN_POINT ( 'NONE',  ( 4.550000000000022915, 5.500000000000000000, 1.550000000000020028 ) ) ;
#3363 = CARTESIAN_POINT ( 'NONE',  ( -1.449999999999979083, 5.500000000000000000, -9.550000000000023803 ) ) ;
#3364 = CARTESIAN_POINT ( 'NONE',  ( -3.550000000000002931, 5.399999999999976374, 13.44999999999999574 ) ) ;
#3365 = CARTESIAN_POINT ( 'NONE',  ( -6.000000000000000000, 5.399999999999976374, -7.450000000000000178 ) ) ;
#3366 = CARTESIAN_POINT ( 'NONE',  ( 1.449999999999998401, 5.399999999999976374, 12.54999999999999893 ) ) ;
#3367 = CARTESIAN_POINT ( 'NONE',  ( 2.000000000000000000, 5.399999999999976374, -19.45000000000000284 ) ) ;
#3368 = CARTESIAN_POINT ( 'NONE',  ( 0.000000000000000000, 2.500000000000000000, -4.550000000000006928 ) ) ;
#3369 = CARTESIAN_POINT ( 'NONE',  ( 8.449999999999977973, 5.500000000000000000, 4.449999999999974420 ) ) ;
#3370 = CARTESIAN_POINT ( 'NONE',  ( 5.449999999999977085, 5.500000000000000000, -6.449999999999978861 ) ) ;
#3371 = CARTESIAN_POINT ( 'NONE',  ( 3.449999999999998401, 5.399999999999976374, -0.5500000000000068168 ) ) ;
#3372 = CARTESIAN_POINT ( 'NONE',  ( 2.999999999999999112, 5.500000000000000000, -13.55000000000002380 ) ) ;
#3373 = CARTESIAN_POINT ( 'NONE',  ( -1.550000000000002709, 5.399999999999976374, 5.999999999999998224 ) ) ;
#3374 =( BOUNDED_CURVE ( )  B_SPLINE_CURVE ( 2, ( #581, #3200, #1878, #935, #1441, #520, #491, #1847, #5484 ),
 .UNSPECIFIED., .T., .T. ) 
 B_SPLINE_CURVE_WITH_KNOTS ( ( 3, 2, 2, 2, 3 ),
 ( 0.000000000000000000, 1.570796326794896558, 3.141592653589793116, 4.712388980384689674, 6.283185307179586232 ),
 .UNSPECIFIED. ) 
 CURVE ( )  GEOMETRIC_REPRESENTATION_ITEM ( )  RATIONAL_B_SPLINE_CURVE ( ( 1.000000000000000000, 0.7071067811865475727, 1.000000000000000000, 0.7071067811865475727, 1.000000000000000000, 0.7071067811865475727, 1.000000000000000000, 0.7071067811865475727, 1.000000000000000000 ) ) 
 REPRESENTATION_ITEM ( '' )  );
#3375 = CARTESIAN_POINT ( 'NONE',  ( -1.000000000000000888, 2.500000000000000000, -9.449999999999997513 ) ) ;
#3376 =( BOUNDED_CURVE ( )  B_SPLINE_CURVE ( 2, ( #2436, #4184, #4673, #4157, #97, #1431, #604, #2408, #3220 ),
 .UNSPECIFIED., .T., .T. ) 
 B_SPLINE_CURVE_WITH_KNOTS ( ( 3, 2, 2, 2, 3 ),
 ( 0.000000000000000000, 1.570796326794896558, 3.141592653589793116, 4.712388980384689674, 6.283185307179586232 ),
 .UNSPECIFIED. ) 
 CURVE ( )  GEOMETRIC_REPRESENTATION_ITEM ( )  RATIONAL_B_SPLINE_CURVE ( ( 1.000000000000000000, 0.7071067811865475727, 1.000000000000000000, 0.7071067811865475727, 1.000000000000000000, 0.7071067811865475727, 1.000000000000000000, 0.7071067811865475727, 1.000000000000000000 ) ) 
 REPRESENTATION_ITEM ( '' )  );
#3377 = CARTESIAN_POINT ( 'NONE',  ( 5.449999999999998401, 5.399999999999976374, 11.99999999999999645 ) ) ;
#3378 = CARTESIAN_POINT ( 'NONE',  ( 7.449999999999995737, 5.399999999999976374, -15.44999999999999929 ) ) ;
#3379 = CARTESIAN_POINT ( 'NONE',  ( -5.550000000000004263, 2.500000000000000000, -9.449999999999997513 ) ) ;
#3380 = CARTESIAN_POINT ( 'NONE',  ( -9.000000000000001776, 2.500000000000000000, -18.55000000000000426 ) ) ;
#3381 = CARTESIAN_POINT ( 'NONE',  ( -4.550000000000022027, 5.500000000000000000, 5.550000000000021139 ) ) ;
#3382 = B_SPLINE_CURVE_WITH_KNOTS ( 'NONE', 1,
 ( #2640, #3091 ),
 .UNSPECIFIED., .F., .F.,
 ( 2, 2 ),
 ( 0.001500000000000001332, 0.05500000000000000028 ),
 .UNSPECIFIED. ) ;
#3383 = CARTESIAN_POINT ( 'NONE',  ( -4.449999999999976197, 5.500000000000000000, 11.99999999999999645 ) ) ;
#3384 = CARTESIAN_POINT ( 'NONE',  ( 7.000000000000002665, 5.500000000000000000, 18.44999999999998153 ) ) ;
#3385 = CARTESIAN_POINT ( 'NONE',  ( 6.999999999999999112, 2.500000000000000000, -5.449999999999998401 ) ) ;
#3386 = CARTESIAN_POINT ( 'NONE',  ( 1.449999999999979083, 5.500000000000000000, 1.999999999999998224 ) ) ;
#3387 = CARTESIAN_POINT ( 'NONE',  ( 7.550000000000002487, 2.500000000000000000, 1.449999999999994849 ) ) ;
#3388 = CARTESIAN_POINT ( 'NONE',  ( -7.000000000000000888, 2.500000000000000000, -14.55000000000000604 ) ) ;
#3389 = CARTESIAN_POINT ( 'NONE',  ( -1.449999999999995071, 5.399999999999976374, -8.550000000000007816 ) ) ;
#3390 = CARTESIAN_POINT ( 'NONE',  ( 5.550000000000001599, 2.500000000000000000, -5.449999999999998401 ) ) ;
#3391 = CARTESIAN_POINT ( 'NONE',  ( 5.550000000000022027, 5.500000000000000000, -4.000000000000003553 ) ) ;
#3392 = CARTESIAN_POINT ( 'NONE',  ( 0.5500000000000054845, 5.399999999999976374, 4.549999999999999822 ) ) ;
#3393 = CARTESIAN_POINT ( 'NONE',  ( 20.30000000000000426, 6.000000000000000000, -35.00000000000000000 ) ) ;
#3394 = CARTESIAN_POINT ( 'NONE',  ( 2.999999999999999112, 5.500000000000000000, -5.550000000000023803 ) ) ;
#3395 =( BOUNDED_CURVE ( )  B_SPLINE_CURVE ( 2, ( #14, #4123, #539, #1345, #95, #4155, #1013, #3605, #2713 ),
 .UNSPECIFIED., .T., .T. ) 
 B_SPLINE_CURVE_WITH_KNOTS ( ( 3, 2, 2, 2, 3 ),
 ( 0.000000000000000000, 1.570796326794896558, 3.141592653589793116, 4.712388980384689674, 6.283185307179586232 ),
 .UNSPECIFIED. ) 
 CURVE ( )  GEOMETRIC_REPRESENTATION_ITEM ( )  RATIONAL_B_SPLINE_CURVE ( ( 1.000000000000000000, 0.7071067811865475727, 1.000000000000000000, 0.7071067811865475727, 1.000000000000000000, 0.7071067811865475727, 1.000000000000000000, 0.7071067811865475727, 1.000000000000000000 ) ) 
 REPRESENTATION_ITEM ( '' )  );
#3396 = CARTESIAN_POINT ( 'NONE',  ( 7.449999999999977085, 5.500000000000000000, 13.55000000000002203 ) ) ;
#3397 = CARTESIAN_POINT ( 'NONE',  ( -6.550000000000003375, 5.399999999999976374, -8.000000000000003553 ) ) ;
#3398 = CARTESIAN_POINT ( 'NONE',  ( -5.449999999999978861, 5.500000000000000000, -18.44999999999998153 ) ) ;
#3399 = CARTESIAN_POINT ( 'NONE',  ( -23.00000000000000000, 2.500000000000000000, -32.29999999999999716 ) ) ;
#3400 = CARTESIAN_POINT ( 'NONE',  ( -2.550000000000003819, 5.399999999999976374, -11.44999999999999751 ) ) ;
#3401 = CARTESIAN_POINT ( 'NONE',  ( -1.000000000000000888, 5.500000000000000000, -6.449999999999979750 ) ) ;
#3402 = CARTESIAN_POINT ( 'NONE',  ( 2.000000000000000000, 5.399999999999976374, -4.550000000000006928 ) ) ;
#3403 =( BOUNDED_CURVE ( )  B_SPLINE_CURVE ( 3, ( #1242, #4357, #1679, #4925 ),
 .UNSPECIFIED., .F., .F. ) 
 B_SPLINE_CURVE_WITH_KNOTS ( ( 4, 4 ),
 ( 1.570796326794896336, 3.141592653589792672 ),
 .UNSPECIFIED. ) 
 CURVE ( )  GEOMETRIC_REPRESENTATION_ITEM ( )  RATIONAL_B_SPLINE_CURVE ( ( 1.000000000000000000, 0.8047378541243650485, 0.8047378541243650485, 1.000000000000000000 ) ) 
 REPRESENTATION_ITEM ( '' )  );
#3404 = CARTESIAN_POINT ( 'NONE',  ( -9.449999999999979750, 5.500000000000000000, -1.550000000000023581 ) ) ;
#3405 = CARTESIAN_POINT ( 'NONE',  ( 3.449999999999979305, 5.500000000000000000, 17.55000000000002558 ) ) ;
#3406 = CARTESIAN_POINT ( 'NONE',  ( 3.550000000000002931, 2.500000000000000000, -10.00000000000000178 ) ) ;
#3407 = CARTESIAN_POINT ( 'NONE',  ( -7.999999999999998224, 5.399999999999976374, 4.549999999999999822 ) ) ;
#3408 = CARTESIAN_POINT ( 'NONE',  ( -6.550000000000001599, 5.399999999999976374, 11.99999999999999645 ) ) ;
#3409 = CARTESIAN_POINT ( 'NONE',  ( 7.449999999999977085, 5.500000000000000000, -17.55000000000002558 ) ) ;
#3410 = CARTESIAN_POINT ( 'NONE',  ( -9.000000000000001776, 5.399999999999976374, -18.55000000000000426 ) ) ;
#3411 =( BOUNDED_CURVE ( )  B_SPLINE_CURVE ( 2, ( #2156, #402, #345, #1731, #4476, #2131, #823, #4387, #2633 ),
 .UNSPECIFIED., .T., .T. ) 
 B_SPLINE_CURVE_WITH_KNOTS ( ( 3, 2, 2, 2, 3 ),
 ( 0.000000000000000000, 1.570796326794896558, 3.141592653589793116, 4.712388980384689674, 6.283185307179586232 ),
 .UNSPECIFIED. ) 
 CURVE ( )  GEOMETRIC_REPRESENTATION_ITEM ( )  RATIONAL_B_SPLINE_CURVE ( ( 1.000000000000000000, 0.7071067811865475727, 1.000000000000000000, 0.7071067811865475727, 1.000000000000000000, 0.7071067811865475727, 1.000000000000000000, 0.7071067811865475727, 1.000000000000000000 ) ) 
 REPRESENTATION_ITEM ( '' )  );
#3412 =( BOUNDED_CURVE ( )  B_SPLINE_CURVE ( 2, ( #2377, #2805, #571, #5534, #4244, #5119, #1460, #4704, #185 ),
 .UNSPECIFIED., .T., .F. ) 
 B_SPLINE_CURVE_WITH_KNOTS ( ( 3, 2, 2, 2, 3 ),
 ( 0.000000000000000000, 1.570796326794896558, 3.141592653589793116, 4.712388980384689674, 6.283185307179586232 ),
 .UNSPECIFIED. ) 
 CURVE ( )  GEOMETRIC_REPRESENTATION_ITEM ( )  RATIONAL_B_SPLINE_CURVE ( ( 1.000000000000000000, 0.7071067811865475727, 1.000000000000000000, 0.7071067811865475727, 1.000000000000000000, 0.7071067811865475727, 1.000000000000000000, 0.7071067811865475727, 1.000000000000000000 ) ) 
 REPRESENTATION_ITEM ( '' )  );
#3413 = CARTESIAN_POINT ( 'NONE',  ( 8.000000000000000000, 2.500000000000000000, 11.44999999999999396 ) ) ;
#3414 = CARTESIAN_POINT ( 'NONE',  ( -5.000000000000000000, 2.499999999999998668, -35.00000000000000000 ) ) ;
#3415 = CARTESIAN_POINT ( 'NONE',  ( -5.449999999999996625, 5.399999999999976374, -16.55000000000000782 ) ) ;
#3416 = CARTESIAN_POINT ( 'NONE',  ( 3.550000000000004707, 2.500000000000000000, 9.999999999999998224 ) ) ;
#3417 = CARTESIAN_POINT ( 'NONE',  ( -1.550000000000002487, 5.399999999999976374, 10.55000000000000249 ) ) ;
#3418 = CARTESIAN_POINT ( 'NONE',  ( -7.550000000000000711, 5.399999999999976374, 18.00000000000000355 ) ) ;
#3419 = CARTESIAN_POINT ( 'NONE',  ( 4.999999999999999112, 5.399999999999976374, -13.44999999999999929 ) ) ;
#3420 = CARTESIAN_POINT ( 'NONE',  ( 26.99999999999999289, 0.000000000000000000, -41.99999999999999289 ) ) ;
#3421 = CARTESIAN_POINT ( 'NONE',  ( -6.000000000000000000, 2.500000000000000000, -20.55000000000000426 ) ) ;
#3422 = CARTESIAN_POINT ( 'NONE',  ( -7.449999999999978861, 5.500000000000000000, -13.55000000000002203 ) ) ;
#3423 = CARTESIAN_POINT ( 'NONE',  ( 5.449999999999978861, 5.500000000000000000, 13.55000000000002203 ) ) ;
#3424 = CARTESIAN_POINT ( 'NONE',  ( -2.550000000000003819, 2.500000000000000000, -12.00000000000000355 ) ) ;
#3425 = CARTESIAN_POINT ( 'NONE',  ( 0.5500000000000054845, 2.500000000000000000, 7.449999999999992184 ) ) ;
#3426 = CARTESIAN_POINT ( 'NONE',  ( -16.99999999999999645, 2.200000000000000178, 21.49999999999999289 ) ) ;
#3427 = CARTESIAN_POINT ( 'NONE',  ( 6.550000000000020250, 5.500000000000000000, -10.44999999999997975 ) ) ;
#3428 = CARTESIAN_POINT ( 'NONE',  ( -6.000000000000000000, 5.399999999999976374, -7.450000000000000178 ) ) ;
#3429 = CARTESIAN_POINT ( 'NONE',  ( -3.000000000000000888, 5.399999999999976374, -13.44999999999999929 ) ) ;
#3430 = CARTESIAN_POINT ( 'NONE',  ( -8.550000000000004263, 5.399999999999976374, -12.00000000000000355 ) ) ;
#3431 = CARTESIAN_POINT ( 'NONE',  ( 1.550000000000023581, 5.500000000000000000, 7.999999999999996447 ) ) ;
#3432 = CARTESIAN_POINT ( 'NONE',  ( -4.449999999999996625, 2.500000000000000000, -5.449999999999998401 ) ) ;
#3433 =( BOUNDED_CURVE ( )  B_SPLINE_CURVE ( 2, ( #3708, #493, #4166, #5486, #5517, #1409, #1500, #1443, #466 ),
 .UNSPECIFIED., .T., .T. ) 
 B_SPLINE_CURVE_WITH_KNOTS ( ( 3, 2, 2, 2, 3 ),
 ( 0.000000000000000000, 1.570796326794896558, 3.141592653589793116, 4.712388980384689674, 6.283185307179586232 ),
 .UNSPECIFIED. ) 
 CURVE ( )  GEOMETRIC_REPRESENTATION_ITEM ( )  RATIONAL_B_SPLINE_CURVE ( ( 1.000000000000000000, 0.7071067811865475727, 1.000000000000000000, 0.7071067811865475727, 1.000000000000000000, 0.7071067811865475727, 1.000000000000000000, 0.7071067811865475727, 1.000000000000000000 ) ) 
 REPRESENTATION_ITEM ( '' )  );
#3434 = CARTESIAN_POINT ( 'NONE',  ( -6.449999999999997513, 5.399999999999976374, -6.000000000000001776 ) ) ;
#3435 = CARTESIAN_POINT ( 'NONE',  ( -0.5500000000000001554, 5.399999999999976374, 16.00000000000000000 ) ) ;
#3436 = CARTESIAN_POINT ( 'NONE',  ( 3.550000000000002931, 2.500000000000000000, -5.449999999999998401 ) ) ;
#3437 = CARTESIAN_POINT ( 'NONE',  ( -4.000000000000000000, 5.500000000000000000, -15.55000000000002558 ) ) ;
#3438 = CARTESIAN_POINT ( 'NONE',  ( -20.29999999999999361, 6.000000000000000000, 35.00000000000000000 ) ) ;
#3439 = CARTESIAN_POINT ( 'NONE',  ( 3.550000000000002931, 2.500000000000000000, -10.55000000000000604 ) ) ;
#3440 =( BOUNDED_CURVE ( )  B_SPLINE_CURVE ( 2, ( #4434, #5443, #37, #4975, #1372, #4946, #3601, #3575, #4552 ),
 .UNSPECIFIED., .T., .T. ) 
 B_SPLINE_CURVE_WITH_KNOTS ( ( 3, 2, 2, 2, 3 ),
 ( 0.000000000000000000, 1.570796326794896558, 3.141592653589793116, 4.712388980384689674, 6.283185307179586232 ),
 .UNSPECIFIED. ) 
 CURVE ( )  GEOMETRIC_REPRESENTATION_ITEM ( )  RATIONAL_B_SPLINE_CURVE ( ( 1.000000000000000000, 0.7071067811865475727, 1.000000000000000000, 0.7071067811865475727, 1.000000000000000000, 0.7071067811865475727, 1.000000000000000000, 0.7071067811865475727, 1.000000000000000000 ) ) 
 REPRESENTATION_ITEM ( '' )  );
#3441 = CARTESIAN_POINT ( 'NONE',  ( -3.550000000000021139, 5.500000000000000000, -3.550000000000025580 ) ) ;
#3442 = CARTESIAN_POINT ( 'NONE',  ( -8.550000000000002487, 2.500000000000000000, 8.550000000000000711 ) ) ;
#3443 = CARTESIAN_POINT ( 'NONE',  ( -8.449999999999995737, 2.500000000000000000, 13.99999999999999822 ) ) ;
#3444 = CARTESIAN_POINT ( 'NONE',  ( -0.4499999999999971245, 2.500000000000000000, -6.550000000000005151 ) ) ;
#3445 = CARTESIAN_POINT ( 'NONE',  ( -0.5500000000000018208, 5.399999999999976374, -19.45000000000000284 ) ) ;
#3446 = CARTESIAN_POINT ( 'NONE',  ( -6.999999999999999112, 5.500000000000000000, 9.550000000000020250 ) ) ;
#3447 = CARTESIAN_POINT ( 'NONE',  ( -7.449999999999977973, 5.500000000000000000, -22.00000000000000711 ) ) ;
#3448 = CARTESIAN_POINT ( 'NONE',  ( 3.449999999999998401, 2.500000000000000000, -3.503124738930166907E-15 ) ) ;
#3449 = CARTESIAN_POINT ( 'NONE',  ( 3.449999999999979305, 5.500000000000000000, 1.999999999999998224 ) ) ;
#3450 = CARTESIAN_POINT ( 'NONE',  ( -9.550000000000002487, 2.500000000000000000, 13.44999999999999574 ) ) ;
#3451 = CARTESIAN_POINT ( 'NONE',  ( 8.449999999999977973, 5.500000000000000000, -20.00000000000000355 ) ) ;
#3452 = CARTESIAN_POINT ( 'NONE',  ( 5.550000000000001599, 5.399999999999976374, -14.55000000000000604 ) ) ;
#3453 =( BOUNDED_CURVE ( )  B_SPLINE_CURVE ( 2, ( #2471, #4712, #579, #5540, #5657, #5096, #2386, #2869, #4191 ),
 .UNSPECIFIED., .T., .T. ) 
 B_SPLINE_CURVE_WITH_KNOTS ( ( 3, 2, 2, 2, 3 ),
 ( 0.000000000000000000, 1.570796326794896558, 3.141592653589793116, 4.712388980384689674, 6.283185307179586232 ),
 .UNSPECIFIED. ) 
 CURVE ( )  GEOMETRIC_REPRESENTATION_ITEM ( )  RATIONAL_B_SPLINE_CURVE ( ( 1.000000000000000000, 0.7071067811865475727, 1.000000000000000000, 0.7071067811865475727, 1.000000000000000000, 0.7071067811865475727, 1.000000000000000000, 0.7071067811865475727, 1.000000000000000000 ) ) 
 REPRESENTATION_ITEM ( '' )  );
#3454 = CARTESIAN_POINT ( 'NONE',  ( -4.550000000000003375, 5.399999999999976374, -12.00000000000000355 ) ) ;
#3455 =( BOUNDED_CURVE ( )  B_SPLINE_CURVE ( 2, ( #1682, #4416, #1183, #3502, #5314, #4777, #3945, #2546, #4325 ),
 .UNSPECIFIED., .T., .T. ) 
 B_SPLINE_CURVE_WITH_KNOTS ( ( 3, 2, 2, 2, 3 ),
 ( 0.000000000000000000, 1.570796326794896558, 3.141592653589793116, 4.712388980384689674, 6.283185307179586232 ),
 .UNSPECIFIED. ) 
 CURVE ( )  GEOMETRIC_REPRESENTATION_ITEM ( )  RATIONAL_B_SPLINE_CURVE ( ( 1.000000000000000000, 0.7071067811865475727, 1.000000000000000000, 0.7071067811865475727, 1.000000000000000000, 0.7071067811865475727, 1.000000000000000000, 0.7071067811865475727, 1.000000000000000000 ) ) 
 REPRESENTATION_ITEM ( '' )  );
#3456 = CARTESIAN_POINT ( 'NONE',  ( -8.550000000000020250, 5.500000000000000000, 17.55000000000002558 ) ) ;
#3457 = CARTESIAN_POINT ( 'NONE',  ( -9.000000000000000000, 5.500000000000000000, 6.449999999999976197 ) ) ;
#3458 = CARTESIAN_POINT ( 'NONE',  ( -0.9999999999999991118, 5.500000000000000000, 14.44999999999997620 ) ) ;
#3459 = CARTESIAN_POINT ( 'NONE',  ( -3.449999999999996181, 2.500000000000000000, -4.550000000000006928 ) ) ;
#3460 = CARTESIAN_POINT ( 'NONE',  ( -4.449999999999999289, 2.500000000000000000, -17.44999999999999929 ) ) ;
#3461 = CARTESIAN_POINT ( 'NONE',  ( -8.449999999999977973, 5.500000000000000000, -20.44999999999998153 ) ) ;
#3462 = CARTESIAN_POINT ( 'NONE',  ( -9.000000000000001776, 5.500000000000000000, -9.550000000000023803 ) ) ;
#3463 = CARTESIAN_POINT ( 'NONE',  ( 1.550000000000023581, 5.500000000000000000, 11.99999999999999645 ) ) ;
#3464 = CARTESIAN_POINT ( 'NONE',  ( -3.550000000000004707, 2.500000000000000000, -10.00000000000000178 ) ) ;
#3465 = B_SPLINE_CURVE_WITH_KNOTS ( 'NONE', 1,
 ( #4029, #2613 ),
 .UNSPECIFIED., .F., .F.,
 ( 2, 2 ),
 ( -0.02569999999999999715, -0.001499999999999999381 ),
 .UNSPECIFIED. ) ;
#3466 = CARTESIAN_POINT ( 'NONE',  ( -8.000000000000000000, 5.399999999999976374, -11.44999999999999929 ) ) ;
#3467 = CARTESIAN_POINT ( 'NONE',  ( 7.550000000000022027, 5.500000000000000000, 0.4499999999999746425 ) ) ;
#3468 = CARTESIAN_POINT ( 'NONE',  ( -3.000000000000000000, 5.399999999999976374, -5.449999999999998401 ) ) ;
#3469 = CARTESIAN_POINT ( 'NONE',  ( -4.999999999999999112, 5.500000000000000000, 17.55000000000002558 ) ) ;
#3470 = CARTESIAN_POINT ( 'NONE',  ( -2.449999999999996625, 2.500000000000000000, -6.000000000000001776 ) ) ;
#3471 = CARTESIAN_POINT ( 'NONE',  ( 0.4499999999999955702, 5.399999999999976374, -6.550000000000005151 ) ) ;
#3472 = CARTESIAN_POINT ( 'NONE',  ( -7.100000000000004086, 6.000000000000001776, -37.81789356645538902 ) ) ;
#3473 =( BOUNDED_CURVE ( )  B_SPLINE_CURVE ( 2, ( #2974, #1220, #4328, #3349, #3410, #2454, #4363, #4721, #4781 ),
 .UNSPECIFIED., .T., .F. ) 
 B_SPLINE_CURVE_WITH_KNOTS ( ( 3, 2, 2, 2, 3 ),
 ( 0.000000000000000000, 1.570796326794896558, 3.141592653589793116, 4.712388980384689674, 6.283185307179586232 ),
 .UNSPECIFIED. ) 
 CURVE ( )  GEOMETRIC_REPRESENTATION_ITEM ( )  RATIONAL_B_SPLINE_CURVE ( ( 1.000000000000000000, 0.7071067811865475727, 1.000000000000000000, 0.7071067811865475727, 1.000000000000000000, 0.7071067811865475727, 1.000000000000000000, 0.7071067811865475727, 1.000000000000000000 ) ) 
 REPRESENTATION_ITEM ( '' )  );
#3474 = CARTESIAN_POINT ( 'NONE',  ( -5.000000000000000000, 5.399999999999976374, 6.550000000000001599 ) ) ;
#3475 = CARTESIAN_POINT ( 'NONE',  ( -1.999999999999998224, 2.500000000000000000, 12.55000000000000071 ) ) ;
#3476 = CARTESIAN_POINT ( 'NONE',  ( -4.550000000000022915, 5.500000000000000000, -10.44999999999997975 ) ) ;
#3477 = CARTESIAN_POINT ( 'NONE',  ( -0.4499999999999781397, 5.500000000000000000, -12.44999999999998153 ) ) ;
#3478 = CARTESIAN_POINT ( 'NONE',  ( -6.999999999999999112, 2.500000000000000000, 5.449999999999994849 ) ) ;
#3479 =( BOUNDED_CURVE ( )  B_SPLINE_CURVE ( 2, ( #1756, #2662, #4472, #3609, #5398, #1351, #4954, #399, #458 ),
 .UNSPECIFIED., .T., .T. ) 
 B_SPLINE_CURVE_WITH_KNOTS ( ( 3, 2, 2, 2, 3 ),
 ( 0.000000000000000000, 1.570796326794896558, 3.141592653589793116, 4.712388980384689674, 6.283185307179586232 ),
 .UNSPECIFIED. ) 
 CURVE ( )  GEOMETRIC_REPRESENTATION_ITEM ( )  RATIONAL_B_SPLINE_CURVE ( ( 1.000000000000000000, 0.7071067811865475727, 1.000000000000000000, 0.7071067811865475727, 1.000000000000000000, 0.7071067811865475727, 1.000000000000000000, 0.7071067811865475727, 1.000000000000000000 ) ) 
 REPRESENTATION_ITEM ( '' )  );
#3480 = CARTESIAN_POINT ( 'NONE',  ( 2.000000000000000000, 5.399999999999976374, -7.450000000000000178 ) ) ;
#3481 = CARTESIAN_POINT ( 'NONE',  ( 5.449999999999998401, 2.500000000000000000, 3.449999999999993072 ) ) ;
#3482 = CARTESIAN_POINT ( 'NONE',  ( 6.449999999999995737, 5.399999999999976374, -2.550000000000005596 ) ) ;
#3483 = CARTESIAN_POINT ( 'NONE',  ( -15.49999999999999822, 2.200000000000000178, 22.99999999999999289 ) ) ;
#3484 = CARTESIAN_POINT ( 'NONE',  ( -7.999999999999998224, 2.500000000000000000, 12.55000000000000071 ) ) ;
#3485 = CARTESIAN_POINT ( 'NONE',  ( -9.000000000000000000, 5.500000000000000000, 18.44999999999998153 ) ) ;
#3486 = CARTESIAN_POINT ( 'NONE',  ( -5.449999999999977973, 5.500000000000000000, -2.449999999999979750 ) ) ;
#3487 = CARTESIAN_POINT ( 'NONE',  ( -9.000000000000000000, 5.399999999999976374, 13.44999999999999574 ) ) ;
#3488 = CARTESIAN_POINT ( 'NONE',  ( 0.000000000000000000, 5.399999999999976374, -7.450000000000000178 ) ) ;
#3489 =( BOUNDED_CURVE ( )  B_SPLINE_CURVE ( 2, ( #2428, #2913, #1067, #1006, #3747, #4756, #2486, #4725, #4267 ),
 .UNSPECIFIED., .T., .T. ) 
 B_SPLINE_CURVE_WITH_KNOTS ( ( 3, 2, 2, 2, 3 ),
 ( 0.000000000000000000, 1.570796326794896558, 3.141592653589793116, 4.712388980384689674, 6.283185307179586232 ),
 .UNSPECIFIED. ) 
 CURVE ( )  GEOMETRIC_REPRESENTATION_ITEM ( )  RATIONAL_B_SPLINE_CURVE ( ( 1.000000000000000000, 0.7071067811865475727, 1.000000000000000000, 0.7071067811865475727, 1.000000000000000000, 0.7071067811865475727, 1.000000000000000000, 0.7071067811865475727, 1.000000000000000000 ) ) 
 REPRESENTATION_ITEM ( '' )  );
#3490 = CARTESIAN_POINT ( 'NONE',  ( -2.550000000000000266, 5.399999999999976374, 16.00000000000000000 ) ) ;
#3491 = CARTESIAN_POINT ( 'NONE',  ( -0.4499999999999974576, 2.500000000000000000, 18.55000000000000426 ) ) ;
#3492 = CARTESIAN_POINT ( 'NONE',  ( 7.449999999999977085, 5.500000000000000000, -10.44999999999997975 ) ) ;
#3493 = CARTESIAN_POINT ( 'NONE',  ( -5.550000000000004263, 2.500000000000000000, -14.00000000000000178 ) ) ;
#3494 = CARTESIAN_POINT ( 'NONE',  ( 7.550000000000022027, 5.500000000000000000, -3.550000000000025580 ) ) ;
#3495 = CARTESIAN_POINT ( 'NONE',  ( 8.449999999999977973, 5.500000000000000000, 0.4499999999999747535 ) ) ;
#3496 = CARTESIAN_POINT ( 'NONE',  ( -9.550000000000004263, 2.500000000000000000, -14.55000000000000604 ) ) ;
#3497 = CARTESIAN_POINT ( 'NONE',  ( -9.000000000000000000, 5.500000000000000000, 14.44999999999997620 ) ) ;
#3498 = CARTESIAN_POINT ( 'NONE',  ( -7.550000000000021139, 5.500000000000000000, 3.550000000000018918 ) ) ;
#3499 = CARTESIAN_POINT ( 'NONE',  ( 6.449999999999995737, 5.399999999999976374, 14.55000000000000249 ) ) ;
#3500 = CARTESIAN_POINT ( 'NONE',  ( -7.099999999999999645, 6.000000000000000000, -35.90411753767287451 ) ) ;
#3501 = CARTESIAN_POINT ( 'NONE',  ( 0.4499999999999955147, 2.500000000000000000, -2.000000000000001776 ) ) ;
#3502 = CARTESIAN_POINT ( 'NONE',  ( -7.550000000000021139, 5.500000000000000000, 11.55000000000001847 ) ) ;
#3503 = CARTESIAN_POINT ( 'NONE',  ( 8.000000000000000000, 5.399999999999976374, 4.549999999999999822 ) ) ;
#3504 = CARTESIAN_POINT ( 'NONE',  ( 0.9999999999999991118, 5.399999999999976374, -17.44999999999999929 ) ) ;
#3505 = CARTESIAN_POINT ( 'NONE',  ( -9.449999999999979750, 5.500000000000000000, -14.00000000000000178 ) ) ;
#3506 = CARTESIAN_POINT ( 'NONE',  ( 6.550000000000003375, 2.500000000000000000, -12.55000000000000782 ) ) ;
#3507 =( BOUNDED_CURVE ( )  B_SPLINE_CURVE ( 2, ( #4010, #5002, #2681, #4492, #2232, #3600, #1342, #2743, #3157 ),
 .UNSPECIFIED., .T., .T. ) 
 B_SPLINE_CURVE_WITH_KNOTS ( ( 3, 2, 2, 2, 3 ),
 ( 0.000000000000000000, 1.570796326794896558, 3.141592653589793116, 4.712388980384689674, 6.283185307179586232 ),
 .UNSPECIFIED. ) 
 CURVE ( )  GEOMETRIC_REPRESENTATION_ITEM ( )  RATIONAL_B_SPLINE_CURVE ( ( 1.000000000000000000, 0.7071067811865475727, 1.000000000000000000, 0.7071067811865475727, 1.000000000000000000, 0.7071067811865475727, 1.000000000000000000, 0.7071067811865475727, 1.000000000000000000 ) ) 
 REPRESENTATION_ITEM ( '' )  );
#3508 = CARTESIAN_POINT ( 'NONE',  ( 6.550000000000001599, 2.500000000000000000, -15.45000000000000107 ) ) ;
#3509 = CARTESIAN_POINT ( 'NONE',  ( -7.449999999999994849, 5.399999999999976374, 7.449999999999992184 ) ) ;
#3510 = CARTESIAN_POINT ( 'NONE',  ( 2.449999999999998845, 5.399999999999976374, 18.55000000000000426 ) ) ;
#3511 = CARTESIAN_POINT ( 'NONE',  ( -0.5500000000000035971, 5.399999999999976374, -12.55000000000000782 ) ) ;
#3512 = CARTESIAN_POINT ( 'NONE',  ( -3.000000000000000888, 5.399999999999976374, -10.55000000000000604 ) ) ;
#3513 = CARTESIAN_POINT ( 'NONE',  ( 7.449999999999995737, 5.399999999999976374, 0.5500000000000000444 ) ) ;
#3514 =( BOUNDED_CURVE ( )  B_SPLINE_CURVE ( 2, ( #812, #841, #2175, #4072, #3985, #925, #2711, #2234, #13 ),
 .UNSPECIFIED., .T., .F. ) 
 B_SPLINE_CURVE_WITH_KNOTS ( ( 3, 2, 2, 2, 3 ),
 ( 0.000000000000000000, 1.570796326794896558, 3.141592653589793116, 4.712388980384689674, 6.283185307179586232 ),
 .UNSPECIFIED. ) 
 CURVE ( )  GEOMETRIC_REPRESENTATION_ITEM ( )  RATIONAL_B_SPLINE_CURVE ( ( 1.000000000000000000, 0.7071067811865475727, 1.000000000000000000, 0.7071067811865475727, 1.000000000000000000, 0.7071067811865475727, 1.000000000000000000, 0.7071067811865475727, 1.000000000000000000 ) ) 
 REPRESENTATION_ITEM ( '' )  );
#3515 = CARTESIAN_POINT ( 'NONE',  ( 0.5500000000000225819, 5.500000000000000000, 14.44999999999997620 ) ) ;
#3516 = CARTESIAN_POINT ( 'NONE',  ( -5.000000000000000000, 5.500000000000000000, -1.550000000000023581 ) ) ;
#3517 = CARTESIAN_POINT ( 'NONE',  ( 5.000000000000000888, 5.399999999999976374, 10.55000000000000249 ) ) ;
#3518 = CARTESIAN_POINT ( 'NONE',  ( -5.000000000000000000, 2.500000000000000000, 2.550000000000002043 ) ) ;
#3519 = CARTESIAN_POINT ( 'NONE',  ( -1.999999999999998224, 2.500000000000000000, 7.449999999999993072 ) ) ;
#3520 = CARTESIAN_POINT ( 'NONE',  ( 7.550000000000004263, 2.500000000000000000, 18.00000000000000355 ) ) ;
#3521 = CARTESIAN_POINT ( 'NONE',  ( -3.550000000000003375, 2.500000000000000000, -1.449999999999998401 ) ) ;
#3522 =( BOUNDED_CURVE ( )  B_SPLINE_CURVE ( 2, ( #2427, #4235, #5608, #205, #5673, #2015, #688, #3837, #1301 ),
 .UNSPECIFIED., .T., .T. ) 
 B_SPLINE_CURVE_WITH_KNOTS ( ( 3, 2, 2, 2, 3 ),
 ( 0.000000000000000000, 1.570796326794896558, 3.141592653589793116, 4.712388980384689674, 6.283185307179586232 ),
 .UNSPECIFIED. ) 
 CURVE ( )  GEOMETRIC_REPRESENTATION_ITEM ( )  RATIONAL_B_SPLINE_CURVE ( ( 1.000000000000000000, 0.7071067811865475727, 1.000000000000000000, 0.7071067811865475727, 1.000000000000000000, 0.7071067811865475727, 1.000000000000000000, 0.7071067811865475727, 1.000000000000000000 ) ) 
 REPRESENTATION_ITEM ( '' )  );
#3523 = CARTESIAN_POINT ( 'NONE',  ( 7.550000000000022027, 5.500000000000000000, -4.000000000000003553 ) ) ;
#3524 = CARTESIAN_POINT ( 'NONE',  ( -3.449999999999994849, 2.500000000000000000, 11.44999999999999396 ) ) ;
#3525 = CARTESIAN_POINT ( 'NONE',  ( -0.4499999999999972911, 2.500000000000000000, -14.00000000000000178 ) ) ;
#3526 = CARTESIAN_POINT ( 'NONE',  ( -8.550000000000020250, 5.500000000000000000, 14.44999999999997620 ) ) ;
#3527 = CARTESIAN_POINT ( 'NONE',  ( -6.550000000000001599, 2.500000000000000000, 16.55000000000000071 ) ) ;
#3528 = CARTESIAN_POINT ( 'NONE',  ( 1.000000000000001110, 2.500000000000000000, 1.449999999999994627 ) ) ;
#3529 = CARTESIAN_POINT ( 'NONE',  ( -3.449999999999998401, 2.500000000000000000, -15.45000000000000107 ) ) ;
#3530 = CARTESIAN_POINT ( 'NONE',  ( -0.4499999999999972911, 2.500000000000000000, -2.000000000000001776 ) ) ;
#3531 = CARTESIAN_POINT ( 'NONE',  ( 5.000000000000000888, 2.500000000000000000, 5.449999999999994849 ) ) ;
#3532 = CARTESIAN_POINT ( 'NONE',  ( -7.999999999999998224, 5.399999999999976374, 4.549999999999999822 ) ) ;
#3533 = CARTESIAN_POINT ( 'NONE',  ( 1.000000000000000888, 5.500000000000000000, 6.449999999999976197 ) ) ;
#3534 = CARTESIAN_POINT ( 'NONE',  ( 6.550000000000003375, 2.500000000000000000, -11.44999999999999751 ) ) ;
#3535 = CARTESIAN_POINT ( 'NONE',  ( 0.4499999999999799161, 5.500000000000000000, 3.999999999999996447 ) ) ;
#3536 = CARTESIAN_POINT ( 'NONE',  ( -17.00000000000000000, 2.500000000000000000, 22.99999999999998934 ) ) ;
#3537 =( BOUNDED_CURVE ( )  B_SPLINE_CURVE ( 2, ( #5477, #3221, #5035, #2778, #514, #2324, #2923, #572, #635 ),
 .UNSPECIFIED., .T., .T. ) 
 B_SPLINE_CURVE_WITH_KNOTS ( ( 3, 2, 2, 2, 3 ),
 ( 0.000000000000000000, 1.570796326794896558, 3.141592653589793116, 4.712388980384689674, 6.283185307179586232 ),
 .UNSPECIFIED. ) 
 CURVE ( )  GEOMETRIC_REPRESENTATION_ITEM ( )  RATIONAL_B_SPLINE_CURVE ( ( 1.000000000000000000, 0.7071067811865475727, 1.000000000000000000, 0.7071067811865475727, 1.000000000000000000, 0.7071067811865475727, 1.000000000000000000, 0.7071067811865475727, 1.000000000000000000 ) ) 
 REPRESENTATION_ITEM ( '' )  );
#3538 = CARTESIAN_POINT ( 'NONE',  ( -17.00000000000000711, 2.500000000000000000, -35.00000000000000000 ) ) ;
#3539 = CARTESIAN_POINT ( 'NONE',  ( -8.449999999999997513, 2.500000000000000000, -1.449999999999998401 ) ) ;
#3540 =( BOUNDED_CURVE ( )  B_SPLINE_CURVE ( 2, ( #5084, #2371, #120, #3296, #1541, #5739, #1631, #1161, #3009 ),
 .UNSPECIFIED., .T., .F. ) 
 B_SPLINE_CURVE_WITH_KNOTS ( ( 3, 2, 2, 2, 3 ),
 ( 0.000000000000000000, 1.570796326794896558, 3.141592653589793116, 4.712388980384689674, 6.283185307179586232 ),
 .UNSPECIFIED. ) 
 CURVE ( )  GEOMETRIC_REPRESENTATION_ITEM ( )  RATIONAL_B_SPLINE_CURVE ( ( 1.000000000000000000, 0.7071067811865475727, 1.000000000000000000, 0.7071067811865475727, 1.000000000000000000, 0.7071067811865475727, 1.000000000000000000, 0.7071067811865475727, 1.000000000000000000 ) ) 
 REPRESENTATION_ITEM ( '' )  );
#3541 = CARTESIAN_POINT ( 'NONE',  ( 8.000000000000000000, 5.399999999999976374, -3.449999999999999734 ) ) ;
#3542 = CARTESIAN_POINT ( 'NONE',  ( 5.449999999999978861, 5.500000000000000000, 9.550000000000020250 ) ) ;
#3543 = CARTESIAN_POINT ( 'NONE',  ( 1.550000000000004263, 2.500000000000000000, 5.449999999999994849 ) ) ;
#3544 = CARTESIAN_POINT ( 'NONE',  ( -4.550000000000002487, 5.399999999999976374, 4.549999999999999822 ) ) ;
#3545 = CARTESIAN_POINT ( 'NONE',  ( -5.000000000000000000, 5.399999999999976374, 1.449999999999994627 ) ) ;
#3546 = CARTESIAN_POINT ( 'NONE',  ( -3.550000000000022471, 5.500000000000000000, -20.44999999999998153 ) ) ;
#3547 = CARTESIAN_POINT ( 'NONE',  ( 4.999999999999999112, 2.500000000000000000, -2.550000000000005596 ) ) ;
#3548 =( BOUNDED_CURVE ( )  B_SPLINE_CURVE ( 2, ( #53, #3235, #2223, #1334, #4483, #4937, #439, #4001, #3621 ),
 .UNSPECIFIED., .T., .T. ) 
 B_SPLINE_CURVE_WITH_KNOTS ( ( 3, 2, 2, 2, 3 ),
 ( 0.000000000000000000, 1.570796326794896558, 3.141592653589793116, 4.712388980384689674, 6.283185307179586232 ),
 .UNSPECIFIED. ) 
 CURVE ( )  GEOMETRIC_REPRESENTATION_ITEM ( )  RATIONAL_B_SPLINE_CURVE ( ( 1.000000000000000000, 0.7071067811865475727, 1.000000000000000000, 0.7071067811865475727, 1.000000000000000000, 0.7071067811865475727, 1.000000000000000000, 0.7071067811865475727, 1.000000000000000000 ) ) 
 REPRESENTATION_ITEM ( '' )  );
#3549 = CARTESIAN_POINT ( 'NONE',  ( 2.449999999999978417, 5.500000000000000000, -7.550000000000026468 ) ) ;
#3550 = CARTESIAN_POINT ( 'NONE',  ( 7.550000000000022027, 5.500000000000000000, -0.4499999999999817479 ) ) ;
#3551 = CARTESIAN_POINT ( 'NONE',  ( -4.550000000000021139, 5.500000000000000000, 9.999999999999998224 ) ) ;
#3552 = CARTESIAN_POINT ( 'NONE',  ( -3.449999999999978417, 5.500000000000000000, 5.999999999999998224 ) ) ;
#3553 = CARTESIAN_POINT ( 'NONE',  ( -4.550000000000001599, 5.399999999999976374, 11.44999999999999396 ) ) ;
#3554 = CARTESIAN_POINT ( 'NONE',  ( 4.000000000000000000, 2.500000000000000000, -8.550000000000007816 ) ) ;
#3555 =( BOUNDED_CURVE ( )  B_SPLINE_CURVE ( 2, ( #4035, #2734, #5024, #5383, #4115, #4575, #3237, #1744, #1309 ),
 .UNSPECIFIED., .T., .T. ) 
 B_SPLINE_CURVE_WITH_KNOTS ( ( 3, 2, 2, 2, 3 ),
 ( 0.000000000000000000, 1.570796326794896558, 3.141592653589793116, 4.712388980384689674, 6.283185307179586232 ),
 .UNSPECIFIED. ) 
 CURVE ( )  GEOMETRIC_REPRESENTATION_ITEM ( )  RATIONAL_B_SPLINE_CURVE ( ( 1.000000000000000000, 0.7071067811865475727, 1.000000000000000000, 0.7071067811865475727, 1.000000000000000000, 0.7071067811865475727, 1.000000000000000000, 0.7071067811865475727, 1.000000000000000000 ) ) 
 REPRESENTATION_ITEM ( '' )  );
#3556 = CARTESIAN_POINT ( 'NONE',  ( -0.4499999999999972911, 5.399999999999976374, -14.00000000000000178 ) ) ;
#3557 = CARTESIAN_POINT ( 'NONE',  ( 4.449999999999997513, 2.500000000000000000, 5.449999999999994849 ) ) ;
#3558 = CARTESIAN_POINT ( 'NONE',  ( 4.000000000000001776, 5.399999999999976374, 4.549999999999999822 ) ) ;
#3559 = CARTESIAN_POINT ( 'NONE',  ( 6.000000000000000000, 2.500000000000000000, -12.55000000000000782 ) ) ;
#3560 = CARTESIAN_POINT ( 'NONE',  ( -5.999999999999999112, 5.399999999999976374, 0.5500000000000000444 ) ) ;
#3561 = CARTESIAN_POINT ( 'NONE',  ( 3.449999999999977085, 5.500000000000000000, -9.550000000000023803 ) ) ;
#3562 = CARTESIAN_POINT ( 'NONE',  ( 6.999999999999999112, 5.500000000000000000, 9.550000000000020250 ) ) ;
#3563 = CARTESIAN_POINT ( 'NONE',  ( -0.5500000000000209166, 5.500000000000000000, 1.999999999999998224 ) ) ;
#3564 = CARTESIAN_POINT ( 'NONE',  ( -0.5500000000000018208, 5.399999999999976374, 7.449999999999992184 ) ) ;
#3565 = CARTESIAN_POINT ( 'NONE',  ( -8.449999999999977973, 5.500000000000000000, -4.000000000000003553 ) ) ;
#3566 =( BOUNDED_CURVE ( )  B_SPLINE_CURVE ( 2, ( #2351, #15, #3667 ),
 .UNSPECIFIED., .F., .T. ) 
 B_SPLINE_CURVE_WITH_KNOTS ( ( 3, 3 ),
 ( 4.712388980384689674, 6.283185307179586232 ),
 .UNSPECIFIED. ) 
 CURVE ( )  GEOMETRIC_REPRESENTATION_ITEM ( )  RATIONAL_B_SPLINE_CURVE ( ( 1.000000000000000000, 0.7071067811865475727, 1.000000000000000000 ) ) 
 REPRESENTATION_ITEM ( '' )  );
#3567 = CARTESIAN_POINT ( 'NONE',  ( 6.449999999999995737, 5.399999999999976374, 1.449999999999994849 ) ) ;
#3568 = DATE_AND_TIME ( #4859, #286 ) ;
#3569 = CARTESIAN_POINT ( 'NONE',  ( 6.000000000000000000, 5.500000000000000000, -19.55000000000002558 ) ) ;
#3570 = CARTESIAN_POINT ( 'NONE',  ( -1.550000000000020917, 5.500000000000000000, 3.550000000000018918 ) ) ;
#3571 =( BOUNDED_CURVE ( )  B_SPLINE_CURVE ( 2, ( #4411, #5335, #4352, #2153, #5785, #3432, #789, #285, #1175 ),
 .UNSPECIFIED., .T., .T. ) 
 B_SPLINE_CURVE_WITH_KNOTS ( ( 3, 2, 2, 2, 3 ),
 ( 0.000000000000000000, 1.570796326794896558, 3.141592653589793116, 4.712388980384689674, 6.283185307179586232 ),
 .UNSPECIFIED. ) 
 CURVE ( )  GEOMETRIC_REPRESENTATION_ITEM ( )  RATIONAL_B_SPLINE_CURVE ( ( 1.000000000000000000, 0.7071067811865475727, 1.000000000000000000, 0.7071067811865475727, 1.000000000000000000, 0.7071067811865475727, 1.000000000000000000, 0.7071067811865475727, 1.000000000000000000 ) ) 
 REPRESENTATION_ITEM ( '' )  );
#3572 = CARTESIAN_POINT ( 'NONE',  ( -2.449999999999996625, 5.399999999999976374, -2.550000000000005596 ) ) ;
#3573 = CARTESIAN_POINT ( 'NONE',  ( -7.449999999999998401, 2.500000000000000000, -16.55000000000000426 ) ) ;
#3574 = CARTESIAN_POINT ( 'NONE',  ( 0.5500000000000035971, 5.399999999999976374, 16.00000000000000000 ) ) ;
#3575 = CARTESIAN_POINT ( 'NONE',  ( -3.449999999999978417, 5.500000000000000000, -5.550000000000022915 ) ) ;
#3576 = CARTESIAN_POINT ( 'NONE',  ( -1.550000000000021805, 5.500000000000000000, -12.00000000000000355 ) ) ;
#3577 = CARTESIAN_POINT ( 'NONE',  ( 7.550000000000000711, 2.500000000000000000, -18.55000000000000426 ) ) ;
#3578 = CARTESIAN_POINT ( 'NONE',  ( -3.449999999999977085, 5.500000000000000000, 10.44999999999997620 ) ) ;
#3579 = CARTESIAN_POINT ( 'NONE',  ( 1.550000000000004263, 2.500000000000000000, 1.449999999999994849 ) ) ;
#3580 = CARTESIAN_POINT ( 'NONE',  ( -4.449999999999977973, 5.500000000000000000, -12.00000000000000355 ) ) ;
#3581 = CARTESIAN_POINT ( 'NONE',  ( -1.550000000000004263, 5.399999999999976374, -13.45000000000000107 ) ) ;
#3582 = CARTESIAN_POINT ( 'NONE',  ( 1.000000000000000888, 5.399999999999976374, 5.449999999999994849 ) ) ;
#3583 = CARTESIAN_POINT ( 'NONE',  ( -3.999999999999998224, 2.500000000000000000, 8.550000000000000711 ) ) ;
#3584 = CARTESIAN_POINT ( 'NONE',  ( -1.449999999999994627, 2.500000000000000000, 16.00000000000000000 ) ) ;
#3585 = CARTESIAN_POINT ( 'NONE',  ( -8.449999999999997513, 5.399999999999976374, 17.44999999999999929 ) ) ;
#3586 = CARTESIAN_POINT ( 'NONE',  ( -0.4499999999999781952, 5.500000000000000000, -12.00000000000000355 ) ) ;
#3587 =( BOUNDED_CURVE ( )  B_SPLINE_CURVE ( 2, ( #4014, #5275, #3986, #314, #5332, #3938, #3523, #3494, #5811 ),
 .UNSPECIFIED., .T., .T. ) 
 B_SPLINE_CURVE_WITH_KNOTS ( ( 3, 2, 2, 2, 3 ),
 ( 0.000000000000000000, 1.570796326794896558, 3.141592653589793116, 4.712388980384689674, 6.283185307179586232 ),
 .UNSPECIFIED. ) 
 CURVE ( )  GEOMETRIC_REPRESENTATION_ITEM ( )  RATIONAL_B_SPLINE_CURVE ( ( 1.000000000000000000, 0.7071067811865475727, 1.000000000000000000, 0.7071067811865475727, 1.000000000000000000, 0.7071067811865475727, 1.000000000000000000, 0.7071067811865475727, 1.000000000000000000 ) ) 
 REPRESENTATION_ITEM ( '' )  );
#3588 = CARTESIAN_POINT ( 'NONE',  ( -5.449999999999996625, 5.399999999999976374, -12.00000000000000355 ) ) ;
#3589 = CARTESIAN_POINT ( 'NONE',  ( 3.449999999999977085, 5.500000000000000000, -10.44999999999997975 ) ) ;
#3590 = CARTESIAN_POINT ( 'NONE',  ( 3.449999999999996625, 5.399999999999976374, -4.550000000000006928 ) ) ;
#3591 = CARTESIAN_POINT ( 'NONE',  ( 0.9999999999999991118, 5.399999999999976374, -10.55000000000000604 ) ) ;
#3592 = B_SPLINE_CURVE_WITH_KNOTS ( 'NONE', 1,
 ( #946, #2313 ),
 .UNSPECIFIED., .F., .F.,
 ( 2, 2 ),
 ( -0.05500000000000000028, -0.001000000000000000888 ),
 .UNSPECIFIED. ) ;
#3593 = CARTESIAN_POINT ( 'NONE',  ( -3.999999999999999112, 5.500000000000000000, 4.449999999999974420 ) ) ;
#3594 = CARTESIAN_POINT ( 'NONE',  ( 1.449999999999998179, 5.399999999999976374, 3.999999999999996447 ) ) ;
#3595 = CARTESIAN_POINT ( 'NONE',  ( 27.99999999999999289, 0.000000000000000000, 41.00000000000000711 ) ) ;
#3596 = CARTESIAN_POINT ( 'NONE',  ( -0.4499999999999781397, 5.500000000000000000, -20.44999999999998153 ) ) ;
#3597 = CARTESIAN_POINT ( 'NONE',  ( -7.550000000000002487, 5.399999999999976374, -17.44999999999999929 ) ) ;
#3598 = CARTESIAN_POINT ( 'NONE',  ( 0.5500000000000053735, 2.500000000000000000, 16.00000000000000000 ) ) ;
#3599 = CARTESIAN_POINT ( 'NONE',  ( 4.999999999999999112, 5.399999999999976374, -18.55000000000000426 ) ) ;
#3600 = CARTESIAN_POINT ( 'NONE',  ( 2.550000000000003819, 2.500000000000000000, -7.450000000000000178 ) ) ;
#3601 = CARTESIAN_POINT ( 'NONE',  ( -3.449999999999978417, 5.500000000000000000, -6.000000000000001776 ) ) ;
#3602 = CC_DESIGN_APPROVAL ( #2998, ( #4073 ) ) ;
#3603 =( BOUNDED_CURVE ( )  B_SPLINE_CURVE ( 2, ( #2569, #788, #315, #5692, #5784, #2125, #3431, #4805, #1701 ),
 .UNSPECIFIED., .T., .T. ) 
 B_SPLINE_CURVE_WITH_KNOTS ( ( 3, 2, 2, 2, 3 ),
 ( 0.000000000000000000, 1.570796326794896558, 3.141592653589793116, 4.712388980384689674, 6.283185307179586232 ),
 .UNSPECIFIED. ) 
 CURVE ( )  GEOMETRIC_REPRESENTATION_ITEM ( )  RATIONAL_B_SPLINE_CURVE ( ( 1.000000000000000000, 0.7071067811865475727, 1.000000000000000000, 0.7071067811865475727, 1.000000000000000000, 0.7071067811865475727, 1.000000000000000000, 0.7071067811865475727, 1.000000000000000000 ) ) 
 REPRESENTATION_ITEM ( '' )  );
#3604 =( BOUNDED_CURVE ( )  B_SPLINE_CURVE ( 2, ( #2217, #492, #48, #1848, #3677, #5485, #4225, #5100, #2004 ),
 .UNSPECIFIED., .T., .F. ) 
 B_SPLINE_CURVE_WITH_KNOTS ( ( 3, 2, 2, 2, 3 ),
 ( 0.000000000000000000, 1.570796326794896558, 3.141592653589793116, 4.712388980384689674, 6.283185307179586232 ),
 .UNSPECIFIED. ) 
 CURVE ( )  GEOMETRIC_REPRESENTATION_ITEM ( )  RATIONAL_B_SPLINE_CURVE ( ( 1.000000000000000000, 0.7071067811865475727, 1.000000000000000000, 0.7071067811865475727, 1.000000000000000000, 0.7071067811865475727, 1.000000000000000000, 0.7071067811865475727, 1.000000000000000000 ) ) 
 REPRESENTATION_ITEM ( '' )  );
#3605 = CARTESIAN_POINT ( 'NONE',  ( -2.449999999999976641, 5.500000000000000000, 12.44999999999997442 ) ) ;
#3606 = CARTESIAN_POINT ( 'NONE',  ( 3.550000000000000711, 2.500000000000000000, -18.55000000000000426 ) ) ;
#3607 = CARTESIAN_POINT ( 'NONE',  ( 2.449999999999997513, 5.399999999999976374, 1.999999999999998224 ) ) ;
#3608 = CARTESIAN_POINT ( 'NONE',  ( 6.550000000000003375, 5.399999999999976374, -16.00000000000000355 ) ) ;
#3609 = CARTESIAN_POINT ( 'NONE',  ( -4.550000000000002487, 2.500000000000000000, 0.5499999999999999334 ) ) ;
#3610 = CARTESIAN_POINT ( 'NONE',  ( 6.999999999999999112, 5.500000000000000000, -14.44999999999997975 ) ) ;
#3611 = CARTESIAN_POINT ( 'NONE',  ( -7.550000000000000711, 2.500000000000000000, 18.00000000000000355 ) ) ;
#3612 = CARTESIAN_POINT ( 'NONE',  ( 1.550000000000000933, 2.500000000000000000, -17.44999999999999929 ) ) ;
#3613 = CARTESIAN_POINT ( 'NONE',  ( -9.550000000000004263, 2.500000000000000000, 1.999999999999998224 ) ) ;
#3614 = CARTESIAN_POINT ( 'NONE',  ( -9.550000000000000711, 5.399999999999976374, 17.44999999999999929 ) ) ;
#3615 = PRODUCT ( '30-TA-0002-02', '30-TA-0002-02', '', ( #183 ) ) ;
#3616 = CARTESIAN_POINT ( 'NONE',  ( -6.550000000000003375, 2.500000000000000000, -7.450000000000000178 ) ) ;
#3617 = CARTESIAN_POINT ( 'NONE',  ( 2.449999999999979750, 5.500000000000000000, 4.449999999999974420 ) ) ;
#3618 = CARTESIAN_POINT ( 'NONE',  ( -2.449999999999998845, 2.500000000000000000, -18.00000000000000355 ) ) ;
#3619 = CARTESIAN_POINT ( 'NONE',  ( -20.29999999999999361, 6.000000000000000000, 35.00000000000000000 ) ) ;
#3620 =( BOUNDED_CURVE ( )  B_SPLINE_CURVE ( 2, ( #1155, #298, #2107, #3920, #5735, #3477, #3586, #3141, #5345 ),
 .UNSPECIFIED., .T., .T. ) 
 B_SPLINE_CURVE_WITH_KNOTS ( ( 3, 2, 2, 2, 3 ),
 ( 0.000000000000000000, 1.570796326794896558, 3.141592653589793116, 4.712388980384689674, 6.283185307179586232 ),
 .UNSPECIFIED. ) 
 CURVE ( )  GEOMETRIC_REPRESENTATION_ITEM ( )  RATIONAL_B_SPLINE_CURVE ( ( 1.000000000000000000, 0.7071067811865475727, 1.000000000000000000, 0.7071067811865475727, 1.000000000000000000, 0.7071067811865475727, 1.000000000000000000, 0.7071067811865475727, 1.000000000000000000 ) ) 
 REPRESENTATION_ITEM ( '' )  );
#3621 = CARTESIAN_POINT ( 'NONE',  ( 8.000000000000000000, 5.399999999999976374, -11.44999999999999929 ) ) ;
#3622 = CARTESIAN_POINT ( 'NONE',  ( -9.000000000000001776, 5.399999999999976374, -2.550000000000005596 ) ) ;
#3623 = CARTESIAN_POINT ( 'NONE',  ( 4.550000000000005151, 5.399999999999976374, 11.99999999999999645 ) ) ;
#3624 = CARTESIAN_POINT ( 'NONE',  ( 6.000000000000000000, 5.500000000000000000, -11.55000000000002558 ) ) ;
#3625 = CARTESIAN_POINT ( 'NONE',  ( -6.449999999999995737, 5.399999999999976374, 14.55000000000000249 ) ) ;
#3626 = CARTESIAN_POINT ( 'NONE',  ( -16.99999999999999645, 2.200000000000000178, 21.49999999999999289 ) ) ;
#3627 = CARTESIAN_POINT ( 'NONE',  ( -1.550000000000020917, 5.500000000000000000, 4.449999999999974420 ) ) ;
#3628 =( BOUNDED_CURVE ( )  B_SPLINE_CURVE ( 2, ( #3082, #5729, #4872 ),
 .UNSPECIFIED., .F., .T. ) 
 B_SPLINE_CURVE_WITH_KNOTS ( ( 3, 3 ),
 ( 3.141592653589793116, 4.712388980384689674 ),
 .UNSPECIFIED. ) 
 CURVE ( )  GEOMETRIC_REPRESENTATION_ITEM ( )  RATIONAL_B_SPLINE_CURVE ( ( 1.000000000000000000, 0.7071067811865475727, 1.000000000000000000 ) ) 
 REPRESENTATION_ITEM ( '' )  );
#3629 = CARTESIAN_POINT ( 'NONE',  ( 0.5500000000000209166, 5.500000000000000000, -14.44999999999997975 ) ) ;
#3630 = CARTESIAN_POINT ( 'NONE',  ( 6.000000000000000000, 5.500000000000000000, -16.44999999999998153 ) ) ;
#3631 = CARTESIAN_POINT ( 'NONE',  ( -4.549999999999999822, 5.399999999999976374, 16.55000000000000071 ) ) ;
#3632 = CARTESIAN_POINT ( 'NONE',  ( 3.550000000000002931, 5.399999999999976374, -9.449999999999997513 ) ) ;
#3633 = CARTESIAN_POINT ( 'NONE',  ( 3.550000000000023359, 5.500000000000000000, 16.44999999999997797 ) ) ;
#3634 = CARTESIAN_POINT ( 'NONE',  ( -6.550000000000000711, 5.399999999999976374, 16.55000000000000071 ) ) ;
#3635 = CARTESIAN_POINT ( 'NONE',  ( -2.550000000000022027, 5.500000000000000000, -1.550000000000023581 ) ) ;
#3636 = CARTESIAN_POINT ( 'NONE',  ( 2.449999999999995737, 2.500000000000000000, -2.550000000000005596 ) ) ;
#3637 = CARTESIAN_POINT ( 'NONE',  ( -7.099999999999998757, 5.241355307597778790, -35.00000000000000000 ) ) ;
#3638 = CARTESIAN_POINT ( 'NONE',  ( 2.449999999999997513, 2.500000000000000000, 5.449999999999994849 ) ) ;
#3639 = CARTESIAN_POINT ( 'NONE',  ( -8.550000000000002487, 2.500000000000000000, 4.549999999999999822 ) ) ;
#3640 = CARTESIAN_POINT ( 'NONE',  ( 1.550000000000002487, 2.500000000000000000, 18.55000000000000426 ) ) ;
#3641 = CARTESIAN_POINT ( 'NONE',  ( -4.449999999999977973, 5.500000000000000000, -12.44999999999998153 ) ) ;
#3642 =( BOUNDED_CURVE ( )  B_SPLINE_CURVE ( 2, ( #519, #1353, #4986 ),
 .UNSPECIFIED., .F., .T. ) 
 B_SPLINE_CURVE_WITH_KNOTS ( ( 3, 3 ),
 ( 4.712388980384689674, 6.283185307179586232 ),
 .UNSPECIFIED. ) 
 CURVE ( )  GEOMETRIC_REPRESENTATION_ITEM ( )  RATIONAL_B_SPLINE_CURVE ( ( 1.000000000000000000, 0.7071067811865475727, 1.000000000000000000 ) ) 
 REPRESENTATION_ITEM ( '' )  );
#3643 =( BOUNDED_CURVE ( )  B_SPLINE_CURVE ( 2, ( #3488, #3957, #756, #5298, #2987, #1637, #1609, #2590, #667 ),
 .UNSPECIFIED., .T., .T. ) 
 B_SPLINE_CURVE_WITH_KNOTS ( ( 3, 2, 2, 2, 3 ),
 ( 0.000000000000000000, 1.570796326794896558, 3.141592653589793116, 4.712388980384689674, 6.283185307179586232 ),
 .UNSPECIFIED. ) 
 CURVE ( )  GEOMETRIC_REPRESENTATION_ITEM ( )  RATIONAL_B_SPLINE_CURVE ( ( 1.000000000000000000, 0.7071067811865475727, 1.000000000000000000, 0.7071067811865475727, 1.000000000000000000, 0.7071067811865475727, 1.000000000000000000, 0.7071067811865475727, 1.000000000000000000 ) ) 
 REPRESENTATION_ITEM ( '' )  );
#3644 = CARTESIAN_POINT ( 'NONE',  ( -7.550000000000002487, 2.500000000000000000, 13.44999999999999574 ) ) ;
#3645 = CARTESIAN_POINT ( 'NONE',  ( -7.549999999999998934, 2.500000000000000000, -22.00000000000000711 ) ) ;
#3646 = CARTESIAN_POINT ( 'NONE',  ( 0.9999999999999991118, 2.500000000000000000, -18.55000000000000426 ) ) ;
#3647 = CARTESIAN_POINT ( 'NONE',  ( -7.449999999999978861, 5.500000000000000000, -17.55000000000002558 ) ) ;
#3648 = CARTESIAN_POINT ( 'NONE',  ( 2.550000000000005596, 2.500000000000000000, -0.5500000000000068168 ) ) ;
#3649 = CARTESIAN_POINT ( 'NONE',  ( 2.000000000000001776, 5.500000000000000000, 4.449999999999974420 ) ) ;
#3650 = CARTESIAN_POINT ( 'NONE',  ( -2.449999999999998845, 2.500000000000000000, -17.44999999999999929 ) ) ;
#3651 = CARTESIAN_POINT ( 'NONE',  ( -8.000000000000000000, 5.399999999999976374, -3.449999999999999734 ) ) ;
#3652 = CARTESIAN_POINT ( 'NONE',  ( -4.449999999999977085, 5.500000000000000000, -3.552110610896055996E-15 ) ) ;
#3653 = CARTESIAN_POINT ( 'NONE',  ( 1.000000000000000888, 2.500000000000000000, 10.55000000000000249 ) ) ;
#3654 = CARTESIAN_POINT ( 'NONE',  ( -4.449999999999977085, 5.500000000000000000, 4.449999999999974420 ) ) ;
#3655 = CARTESIAN_POINT ( 'NONE',  ( 4.550000000000003375, 2.500000000000000000, -4.550000000000006928 ) ) ;
#3656 = CARTESIAN_POINT ( 'NONE',  ( -0.4499999999999955147, 5.399999999999976374, 1.999999999999998224 ) ) ;
#3657 =( BOUNDED_CURVE ( )  B_SPLINE_CURVE ( 2, ( #1171, #2991, #4801, #219, #162, #4282, #2894, #1964, #4738 ),
 .UNSPECIFIED., .T., .T. ) 
 B_SPLINE_CURVE_WITH_KNOTS ( ( 3, 2, 2, 2, 3 ),
 ( 0.000000000000000000, 1.570796326794896558, 3.141592653589793116, 4.712388980384689674, 6.283185307179586232 ),
 .UNSPECIFIED. ) 
 CURVE ( )  GEOMETRIC_REPRESENTATION_ITEM ( )  RATIONAL_B_SPLINE_CURVE ( ( 1.000000000000000000, 0.7071067811865475727, 1.000000000000000000, 0.7071067811865475727, 1.000000000000000000, 0.7071067811865475727, 1.000000000000000000, 0.7071067811865475727, 1.000000000000000000 ) ) 
 REPRESENTATION_ITEM ( '' )  );
#3658 = CARTESIAN_POINT ( 'NONE',  ( 23.00000000000000711, 2.500000000000000000, -32.30000000000000426 ) ) ;
#3659 = CARTESIAN_POINT ( 'NONE',  ( 6.449999999999978861, 5.500000000000000000, -20.44999999999998153 ) ) ;
#3660 = CARTESIAN_POINT ( 'NONE',  ( 0.4499999999999955147, 5.399999999999976374, -14.00000000000000178 ) ) ;
#3661 = CARTESIAN_POINT ( 'NONE',  ( -1.000000000000000888, 5.399999999999976374, -9.449999999999997513 ) ) ;
#3662 = CARTESIAN_POINT ( 'NONE',  ( -7.449999999999998401, 2.500000000000000000, -15.45000000000000107 ) ) ;
#3663 = CARTESIAN_POINT ( 'NONE',  ( -1.449999999999995071, 2.500000000000000000, -8.550000000000007816 ) ) ;
#3664 = CARTESIAN_POINT ( 'NONE',  ( 5.550000000000004263, 5.399999999999976374, 2.550000000000002043 ) ) ;
#3665 = CARTESIAN_POINT ( 'NONE',  ( 2.000000000000001776, 5.500000000000000000, -0.4499999999999816369 ) ) ;
#3666 = CARTESIAN_POINT ( 'NONE',  ( -9.550000000000002487, 2.500000000000000000, 9.449999999999995737 ) ) ;
#3667 = CARTESIAN_POINT ( 'NONE',  ( -15.49999999999999822, 2.200000000000000178, 22.99999999999999289 ) ) ;
#3668 = CARTESIAN_POINT ( 'NONE',  ( 7.450000000000001954, 5.399999999999976374, 16.55000000000000071 ) ) ;
#3669 = CARTESIAN_POINT ( 'NONE',  ( 3.550000000000004707, 2.500000000000000000, 5.999999999999998224 ) ) ;
#3670 = CARTESIAN_POINT ( 'NONE',  ( 0.000000000000000000, 5.399999999999976374, -15.45000000000000107 ) ) ;
#3671 = B_SPLINE_CURVE_WITH_KNOTS ( 'NONE', 1,
 ( #3806, #623 ),
 .UNSPECIFIED., .F., .F.,
 ( 2, 2 ),
 ( -0.006000000000000000125, 0.000000000000000000 ),
 .UNSPECIFIED. ) ;
#3672 = CARTESIAN_POINT ( 'NONE',  ( 3.449999999999996625, 2.500000000000000000, -8.000000000000003553 ) ) ;
#3673 = CARTESIAN_POINT ( 'NONE',  ( -6.550000000000020250, 5.500000000000000000, 14.44999999999997620 ) ) ;
#3674 = CARTESIAN_POINT ( 'NONE',  ( -7.000000000000000000, 2.500000000000000000, -21.45000000000000639 ) ) ;
#3675 = CARTESIAN_POINT ( 'NONE',  ( 0.9999999999999991118, 2.500000000000000000, -10.55000000000000604 ) ) ;
#3676 =( BOUNDED_CURVE ( )  B_SPLINE_CURVE ( 2, ( #2760, #28, #4111, #1413, #4992, #3650, #3618, #4598, #2669 ),
 .UNSPECIFIED., .T., .T. ) 
 B_SPLINE_CURVE_WITH_KNOTS ( ( 3, 2, 2, 2, 3 ),
 ( 0.000000000000000000, 1.570796326794896558, 3.141592653589793116, 4.712388980384689674, 6.283185307179586232 ),
 .UNSPECIFIED. ) 
 CURVE ( )  GEOMETRIC_REPRESENTATION_ITEM ( )  RATIONAL_B_SPLINE_CURVE ( ( 1.000000000000000000, 0.7071067811865475727, 1.000000000000000000, 0.7071067811865475727, 1.000000000000000000, 0.7071067811865475727, 1.000000000000000000, 0.7071067811865475727, 1.000000000000000000 ) ) 
 REPRESENTATION_ITEM ( '' )  );
#3677 = CARTESIAN_POINT ( 'NONE',  ( 4.000000000000000000, 5.399999999999976374, -16.55000000000000782 ) ) ;
#3678 = CARTESIAN_POINT ( 'NONE',  ( 6.449999999999978861, 5.500000000000000000, 3.550000000000018918 ) ) ;
#3679 =( BOUNDED_CURVE ( )  B_SPLINE_CURVE ( 2, ( #1471, #169, #3373, #2391, #3769, #1531, #2507, #229, #3828 ),
 .UNSPECIFIED., .T., .F. ) 
 B_SPLINE_CURVE_WITH_KNOTS ( ( 3, 2, 2, 2, 3 ),
 ( 0.000000000000000000, 1.570796326794896558, 3.141592653589793116, 4.712388980384689674, 6.283185307179586232 ),
 .UNSPECIFIED. ) 
 CURVE ( )  GEOMETRIC_REPRESENTATION_ITEM ( )  RATIONAL_B_SPLINE_CURVE ( ( 1.000000000000000000, 0.7071067811865475727, 1.000000000000000000, 0.7071067811865475727, 1.000000000000000000, 0.7071067811865475727, 1.000000000000000000, 0.7071067811865475727, 1.000000000000000000 ) ) 
 REPRESENTATION_ITEM ( '' )  );
#3680 = CARTESIAN_POINT ( 'NONE',  ( -5.999999999999998224, 5.500000000000000000, 8.449999999999974420 ) ) ;
#3681 = CARTESIAN_POINT ( 'NONE',  ( -7.550000000000004263, 5.399999999999976374, -10.55000000000000604 ) ) ;
#3682 = CARTESIAN_POINT ( 'NONE',  ( -8.449999999999977973, 5.500000000000000000, -8.000000000000003553 ) ) ;
#3683 = CARTESIAN_POINT ( 'NONE',  ( -8.000000000000000000, 5.500000000000000000, 0.4499999999999747535 ) ) ;
#3684 = CARTESIAN_POINT ( 'NONE',  ( -8.550000000000004263, 5.399999999999976374, -8.000000000000003553 ) ) ;
#3685 = CARTESIAN_POINT ( 'NONE',  ( 5.000000000000000888, 2.500000000000000000, 17.44999999999999929 ) ) ;
#3686 = CC_DESIGN_PERSON_AND_ORGANIZATION_ASSIGNMENT ( #4275, #3754, ( #5216 ) ) ;
#3687 = CARTESIAN_POINT ( 'NONE',  ( -4.550000000000022915, 5.500000000000000000, -14.44999999999997975 ) ) ;
#3688 = CARTESIAN_POINT ( 'NONE',  ( 6.449999999999977973, 5.500000000000000000, -12.00000000000000355 ) ) ;
#3689 = CARTESIAN_POINT ( 'NONE',  ( -9.550000000000002487, 5.399999999999976374, 10.55000000000000249 ) ) ;
#3690 = CARTESIAN_POINT ( 'NONE',  ( 6.449999999999978861, 5.500000000000000000, -19.55000000000002558 ) ) ;
#3691 = CARTESIAN_POINT ( 'NONE',  ( -1.000000000000000888, 5.399999999999976374, -5.449999999999998401 ) ) ;
#3692 = CARTESIAN_POINT ( 'NONE',  ( -2.449999999999996625, 5.399999999999976374, -2.000000000000001776 ) ) ;
#3693 = CARTESIAN_POINT ( 'NONE',  ( -1.999999999999999112, 5.399999999999976374, 0.5500000000000000444 ) ) ;
#3694 = CARTESIAN_POINT ( 'NONE',  ( 1.449999999999996403, 5.399999999999976374, -16.55000000000000426 ) ) ;
#3695 =( BOUNDED_CURVE ( )  B_SPLINE_CURVE ( 2, ( #5106, #1884, #3714, #1390, #3653, #940, #5573, #5464, #1033 ),
 .UNSPECIFIED., .T., .F. ) 
 B_SPLINE_CURVE_WITH_KNOTS ( ( 3, 2, 2, 2, 3 ),
 ( 0.000000000000000000, 1.570796326794896558, 3.141592653589793116, 4.712388980384689674, 6.283185307179586232 ),
 .UNSPECIFIED. ) 
 CURVE ( )  GEOMETRIC_REPRESENTATION_ITEM ( )  RATIONAL_B_SPLINE_CURVE ( ( 1.000000000000000000, 0.7071067811865475727, 1.000000000000000000, 0.7071067811865475727, 1.000000000000000000, 0.7071067811865475727, 1.000000000000000000, 0.7071067811865475727, 1.000000000000000000 ) ) 
 REPRESENTATION_ITEM ( '' )  );
#3696 = CARTESIAN_POINT ( 'NONE',  ( 3.550000000000023803, 5.500000000000000000, 16.00000000000000000 ) ) ;
#3697 = CARTESIAN_POINT ( 'NONE',  ( -3.449999999999994849, 2.500000000000000000, 16.00000000000000000 ) ) ;
#3698 = CARTESIAN_POINT ( 'NONE',  ( -15.49999999999999822, 2.200000000000000178, 22.99999999999999289 ) ) ;
#3699 = CARTESIAN_POINT ( 'NONE',  ( 1.550000000000002487, 5.399999999999976374, -2.550000000000005596 ) ) ;
#3700 = CARTESIAN_POINT ( 'NONE',  ( 11.70000000000000462, 2.500000000000000000, -33.49999999999999289 ) ) ;
#3701 = CARTESIAN_POINT ( 'NONE',  ( 2.550000000000005596, 5.399999999999976374, 12.54999999999999893 ) ) ;
#3702 =( BOUNDED_CURVE ( )  B_SPLINE_CURVE ( 2, ( #4523, #1724, #5003, #3521, #2744, #482, #869, #5419, #1316 ),
 .UNSPECIFIED., .T., .F. ) 
 B_SPLINE_CURVE_WITH_KNOTS ( ( 3, 2, 2, 2, 3 ),
 ( 0.000000000000000000, 1.570796326794896558, 3.141592653589793116, 4.712388980384689674, 6.283185307179586232 ),
 .UNSPECIFIED. ) 
 CURVE ( )  GEOMETRIC_REPRESENTATION_ITEM ( )  RATIONAL_B_SPLINE_CURVE ( ( 1.000000000000000000, 0.7071067811865475727, 1.000000000000000000, 0.7071067811865475727, 1.000000000000000000, 0.7071067811865475727, 1.000000000000000000, 0.7071067811865475727, 1.000000000000000000 ) ) 
 REPRESENTATION_ITEM ( '' )  );
#3703 = CARTESIAN_POINT ( 'NONE',  ( 4.449999999999995737, 5.399999999999976374, -2.550000000000005596 ) ) ;
#3704 = CARTESIAN_POINT ( 'NONE',  ( 3.449999999999998401, 5.399999999999976374, -20.55000000000000426 ) ) ;
#3705 = CARTESIAN_POINT ( 'NONE',  ( -1.449999999999994849, 5.399999999999976374, 11.44999999999999396 ) ) ;
#3706 = CARTESIAN_POINT ( 'NONE',  ( -7.449999999999996625, 5.399999999999976374, 16.00000000000000000 ) ) ;
#3707 = CARTESIAN_POINT ( 'NONE',  ( -7.099999999999998757, 5.241355307597778790, 35.00000000000000000 ) ) ;
#3708 = CARTESIAN_POINT ( 'NONE',  ( -5.999999999999998224, 5.500000000000000000, 12.44999999999997442 ) ) ;
#3709 = CARTESIAN_POINT ( 'NONE',  ( -5.999999999999998224, 5.500000000000000000, 7.550000000000018474 ) ) ;
#3710 =( BOUNDED_CURVE ( )  B_SPLINE_CURVE ( 2, ( #5026, #5054, #890, #2796, #4605, #3152, #5199, #5641, #4301 ),
 .UNSPECIFIED., .T., .T. ) 
 B_SPLINE_CURVE_WITH_KNOTS ( ( 3, 2, 2, 2, 3 ),
 ( 0.000000000000000000, 1.570796326794896558, 3.141592653589793116, 4.712388980384689674, 6.283185307179586232 ),
 .UNSPECIFIED. ) 
 CURVE ( )  GEOMETRIC_REPRESENTATION_ITEM ( )  RATIONAL_B_SPLINE_CURVE ( ( 1.000000000000000000, 0.7071067811865475727, 1.000000000000000000, 0.7071067811865475727, 1.000000000000000000, 0.7071067811865475727, 1.000000000000000000, 0.7071067811865475727, 1.000000000000000000 ) ) 
 REPRESENTATION_ITEM ( '' )  );
#3711 = CARTESIAN_POINT ( 'NONE',  ( -4.449999999999996625, 2.500000000000000000, -2.000000000000001776 ) ) ;
#3712 = CARTESIAN_POINT ( 'NONE',  ( -0.4499999999999764744, 5.500000000000000000, -3.552110610896055996E-15 ) ) ;
#3713 = CARTESIAN_POINT ( 'NONE',  ( 5.550000000000022915, 5.500000000000000000, 7.550000000000018474 ) ) ;
#3714 = CARTESIAN_POINT ( 'NONE',  ( 0.4499999999999972911, 2.500000000000000000, 9.999999999999998224 ) ) ;
#3715 = CARTESIAN_POINT ( 'NONE',  ( 6.449999999999997513, 5.399999999999976374, -18.00000000000000355 ) ) ;
#3716 = CARTESIAN_POINT ( 'NONE',  ( -3.999999999999998224, 5.500000000000000000, 12.44999999999997442 ) ) ;
#3717 = CARTESIAN_POINT ( 'NONE',  ( -0.4499999999999954592, 2.500000000000000000, 9.449999999999995737 ) ) ;
#3718 = CARTESIAN_POINT ( 'NONE',  ( -6.550000000000021139, 5.500000000000000000, 18.00000000000000355 ) ) ;
#3719 = CARTESIAN_POINT ( 'NONE',  ( 8.550000000000004263, 5.399999999999976374, -16.55000000000000782 ) ) ;
#3720 = CARTESIAN_POINT ( 'NONE',  ( -3.550000000000002931, 5.399999999999976374, 9.449999999999995737 ) ) ;
#3721 = CARTESIAN_POINT ( 'NONE',  ( 8.550000000000004263, 2.500000000000000000, 3.999999999999996447 ) ) ;
#3722 = CARTESIAN_POINT ( 'NONE',  ( -3.550000000000002931, 2.500000000000000000, 13.99999999999999822 ) ) ;
#3723 = CARTESIAN_POINT ( 'NONE',  ( -4.449999999999976197, 5.500000000000000000, 7.999999999999996447 ) ) ;
#3724 = CARTESIAN_POINT ( 'NONE',  ( -9.550000000000004263, 5.399999999999976374, 1.449999999999994849 ) ) ;
#3725 = CARTESIAN_POINT ( 'NONE',  ( -8.550000000000022027, 5.500000000000000000, -17.55000000000002558 ) ) ;
#3726 = CARTESIAN_POINT ( 'NONE',  ( -6.230151519016497552, 2.499999999999996003, -35.00000000000000000 ) ) ;
#3727 = CARTESIAN_POINT ( 'NONE',  ( 7.450000000000001954, 5.399999999999976374, 16.00000000000000000 ) ) ;
#3728 =( BOUNDED_CURVE ( )  B_SPLINE_CURVE ( 2, ( #5694, #4193, #1558, #1971, #3825, #4714, #3434, #4287, #646 ),
 .UNSPECIFIED., .T., .T. ) 
 B_SPLINE_CURVE_WITH_KNOTS ( ( 3, 2, 2, 2, 3 ),
 ( 0.000000000000000000, 1.570796326794896558, 3.141592653589793116, 4.712388980384689674, 6.283185307179586232 ),
 .UNSPECIFIED. ) 
 CURVE ( )  GEOMETRIC_REPRESENTATION_ITEM ( )  RATIONAL_B_SPLINE_CURVE ( ( 1.000000000000000000, 0.7071067811865475727, 1.000000000000000000, 0.7071067811865475727, 1.000000000000000000, 0.7071067811865475727, 1.000000000000000000, 0.7071067811865475727, 1.000000000000000000 ) ) 
 REPRESENTATION_ITEM ( '' )  );
#3729 = CARTESIAN_POINT ( 'NONE',  ( -9.550000000000002487, 5.399999999999976374, 6.550000000000001599 ) ) ;
#3730 = CARTESIAN_POINT ( 'NONE',  ( -22.99999999999999645, 6.000000000000000000, 32.30000000000000426 ) ) ;
#3731 = CARTESIAN_POINT ( 'NONE',  ( 3.550000000000023359, 5.500000000000000000, 0.4499999999999746425 ) ) ;
#3732 =( BOUNDED_CURVE ( )  B_SPLINE_CURVE ( 2, ( #4668, #2430, #3243, #61, #4153, #4239, #2770, #122, #536 ),
 .UNSPECIFIED., .T., .F. ) 
 B_SPLINE_CURVE_WITH_KNOTS ( ( 3, 2, 2, 2, 3 ),
 ( 0.000000000000000000, 1.570796326794896558, 3.141592653589793116, 4.712388980384689674, 6.283185307179586232 ),
 .UNSPECIFIED. ) 
 CURVE ( )  GEOMETRIC_REPRESENTATION_ITEM ( )  RATIONAL_B_SPLINE_CURVE ( ( 1.000000000000000000, 0.7071067811865475727, 1.000000000000000000, 0.7071067811865475727, 1.000000000000000000, 0.7071067811865475727, 1.000000000000000000, 0.7071067811865475727, 1.000000000000000000 ) ) 
 REPRESENTATION_ITEM ( '' )  );
#3733 = CARTESIAN_POINT ( 'NONE',  ( -9.550000000000002487, 2.500000000000000000, 5.999999999999998224 ) ) ;
#3734 = CARTESIAN_POINT ( 'NONE',  ( 7.550000000000002487, 2.500000000000000000, 13.44999999999999574 ) ) ;
#3735 = CARTESIAN_POINT ( 'NONE',  ( 8.000000000000003553, 2.500000000000000000, 16.55000000000000071 ) ) ;
#3736 = CARTESIAN_POINT ( 'NONE',  ( -7.449999999999995737, 5.399999999999976374, 16.55000000000000071 ) ) ;
#3737 = CARTESIAN_POINT ( 'NONE',  ( 1.449999999999996403, 5.399999999999976374, -3.449999999999999734 ) ) ;
#3738 = CARTESIAN_POINT ( 'NONE',  ( -5.000000000000000888, 5.399999999999976374, -17.44999999999999929 ) ) ;
#3739 = CARTESIAN_POINT ( 'NONE',  ( 2.000000000000001776, 5.500000000000000000, 3.550000000000018474 ) ) ;
#3740 = CARTESIAN_POINT ( 'NONE',  ( -8.449999999999977973, 5.500000000000000000, -7.550000000000026468 ) ) ;
#3741 = CARTESIAN_POINT ( 'NONE',  ( 0.4499999999999798606, 5.500000000000000000, 16.44999999999997797 ) ) ;
#3742 = CARTESIAN_POINT ( 'NONE',  ( -3.000000000000000000, 2.500000000000000000, 6.550000000000001599 ) ) ;
#3743 = CARTESIAN_POINT ( 'NONE',  ( 4.999999999999999112, 5.399999999999976374, -9.449999999999997513 ) ) ;
#3744 = B_SPLINE_CURVE_WITH_KNOTS ( 'NONE', 1,
 ( #1993, #541 ),
 .UNSPECIFIED., .F., .F.,
 ( 2, 2 ),
 ( -0.03590411753767287772, -0.03500000000000000333 ),
 .UNSPECIFIED. ) ;
#3745 =( BOUNDED_CURVE ( )  B_SPLINE_CURVE ( 2, ( #1597, #1785, #1757, #1295, #3136, #2484, #3112, #5672, #2184 ),
 .UNSPECIFIED., .T., .T. ) 
 B_SPLINE_CURVE_WITH_KNOTS ( ( 3, 2, 2, 2, 3 ),
 ( 0.000000000000000000, 1.570796326794896558, 3.141592653589793116, 4.712388980384689674, 6.283185307179586232 ),
 .UNSPECIFIED. ) 
 CURVE ( )  GEOMETRIC_REPRESENTATION_ITEM ( )  RATIONAL_B_SPLINE_CURVE ( ( 1.000000000000000000, 0.7071067811865475727, 1.000000000000000000, 0.7071067811865475727, 1.000000000000000000, 0.7071067811865475727, 1.000000000000000000, 0.7071067811865475727, 1.000000000000000000 ) ) 
 REPRESENTATION_ITEM ( '' )  );
#3746 = CARTESIAN_POINT ( 'NONE',  ( 2.449999999999995737, 5.399999999999976374, -1.449999999999998401 ) ) ;
#3747 = CARTESIAN_POINT ( 'NONE',  ( -1.999999999999999112, 5.500000000000000000, -4.449999999999981526 ) ) ;
#3748 = CARTESIAN_POINT ( 'NONE',  ( 6.550000000000005151, 2.500000000000000000, 16.00000000000000000 ) ) ;
#3749 = CARTESIAN_POINT ( 'NONE',  ( 7.449999999999977085, 5.500000000000000000, 6.449999999999977085 ) ) ;
#3750 = CARTESIAN_POINT ( 'NONE',  ( 8.000000000000000000, 2.500000000000000000, 4.549999999999999822 ) ) ;
#3751 = CARTESIAN_POINT ( 'NONE',  ( -2.550000000000002931, 2.500000000000000000, -8.000000000000003553 ) ) ;
#3752 = CARTESIAN_POINT ( 'NONE',  ( -3.000000000000000000, 2.500000000000000000, 1.449999999999994627 ) ) ;
#3753 = CARTESIAN_POINT ( 'NONE',  ( -9.550000000000004263, 2.500000000000000000, -9.449999999999997513 ) ) ;
#3754 = PERSON_AND_ORGANIZATION_ROLE ( 'creator' ) ;
#3755 = CARTESIAN_POINT ( 'NONE',  ( -9.000000000000001776, 5.399999999999976374, 2.550000000000002043 ) ) ;
#3756 = CARTESIAN_POINT ( 'NONE',  ( -5.449999999999998401, 5.399999999999976374, -20.55000000000000426 ) ) ;
#3757 = CARTESIAN_POINT ( 'NONE',  ( -8.000000000000000000, 2.500000000000000000, -3.449999999999999734 ) ) ;
#3758 = CARTESIAN_POINT ( 'NONE',  ( 0.4499999999999974576, 2.500000000000000000, 13.44999999999999574 ) ) ;
#3759 = CARTESIAN_POINT ( 'NONE',  ( 5.449999999999978861, 5.500000000000000000, 18.00000000000000355 ) ) ;
#3760 = CARTESIAN_POINT ( 'NONE',  ( -4.550000000000002487, 2.500000000000000000, 3.449999999999993072 ) ) ;
#3761 = CARTESIAN_POINT ( 'NONE',  ( 4.000000000000001776, 5.500000000000000000, 7.550000000000018474 ) ) ;
#3762 = CARTESIAN_POINT ( 'NONE',  ( -9.000000000000000000, 2.500000000000000000, 6.550000000000001599 ) ) ;
#3763 = CARTESIAN_POINT ( 'NONE',  ( 7.449999999999998401, 5.399999999999976374, -19.45000000000000284 ) ) ;
#3764 =( BOUNDED_CURVE ( )  B_SPLINE_CURVE ( 2, ( #3953, #3538, #4885 ),
 .UNSPECIFIED., .F., .T. ) 
 B_SPLINE_CURVE_WITH_KNOTS ( ( 3, 3 ),
 ( 4.712388980384689674, 6.283185307179586232 ),
 .UNSPECIFIED. ) 
 CURVE ( )  GEOMETRIC_REPRESENTATION_ITEM ( )  RATIONAL_B_SPLINE_CURVE ( ( 1.000000000000000000, 0.7071067811865475727, 1.000000000000000000 ) ) 
 REPRESENTATION_ITEM ( '' )  );
#3765 = CARTESIAN_POINT ( 'NONE',  ( -6.999999999999999112, 5.500000000000000000, 6.449999999999976197 ) ) ;
#3766 =( BOUNDED_CURVE ( )  B_SPLINE_CURVE ( 2, ( #5875, #2409, #2724, #1930, #1788, #4186, #4246, #4215, #4535 ),
 .UNSPECIFIED., .T., .F. ) 
 B_SPLINE_CURVE_WITH_KNOTS ( ( 3, 2, 2, 2, 3 ),
 ( 0.000000000000000000, 1.570796326794896558, 3.141592653589793116, 4.712388980384689674, 6.283185307179586232 ),
 .UNSPECIFIED. ) 
 CURVE ( )  GEOMETRIC_REPRESENTATION_ITEM ( )  RATIONAL_B_SPLINE_CURVE ( ( 1.000000000000000000, 0.7071067811865475727, 1.000000000000000000, 0.7071067811865475727, 1.000000000000000000, 0.7071067811865475727, 1.000000000000000000, 0.7071067811865475727, 1.000000000000000000 ) ) 
 REPRESENTATION_ITEM ( '' )  );
#3767 = CARTESIAN_POINT ( 'NONE',  ( 6.000000000000000000, 2.500000000000000000, -8.550000000000007816 ) ) ;
#3768 = CARTESIAN_POINT ( 'NONE',  ( 5.550000000000023803, 5.500000000000000000, 11.99999999999999645 ) ) ;
#3769 = CARTESIAN_POINT ( 'NONE',  ( -0.9999999999999991118, 5.399999999999976374, 5.449999999999994849 ) ) ;
#3770 = CARTESIAN_POINT ( 'NONE',  ( 8.550000000000004263, 5.399999999999976374, 11.99999999999999645 ) ) ;
#3771 = CARTESIAN_POINT ( 'NONE',  ( 3.550000000000022471, 5.500000000000000000, -16.44999999999998153 ) ) ;
#3772 = CARTESIAN_POINT ( 'NONE',  ( -9.449999999999979750, 5.500000000000000000, -5.550000000000022915 ) ) ;
#3773 =( BOUNDED_CURVE ( )  B_SPLINE_CURVE ( 2, ( #4847, #3859, #2973, #5702, #773, #1626, #1686, #3444, #3164 ),
 .UNSPECIFIED., .T., .T. ) 
 B_SPLINE_CURVE_WITH_KNOTS ( ( 3, 2, 2, 2, 3 ),
 ( 0.000000000000000000, 1.570796326794896558, 3.141592653589793116, 4.712388980384689674, 6.283185307179586232 ),
 .UNSPECIFIED. ) 
 CURVE ( )  GEOMETRIC_REPRESENTATION_ITEM ( )  RATIONAL_B_SPLINE_CURVE ( ( 1.000000000000000000, 0.7071067811865475727, 1.000000000000000000, 0.7071067811865475727, 1.000000000000000000, 0.7071067811865475727, 1.000000000000000000, 0.7071067811865475727, 1.000000000000000000 ) ) 
 REPRESENTATION_ITEM ( '' )  );
#3774 = CARTESIAN_POINT ( 'NONE',  ( -4.999999999999999112, 2.500000000000000000, 17.44999999999999929 ) ) ;
#3775 = CARTESIAN_POINT ( 'NONE',  ( 5.449999999999996625, 2.500000000000000000, -4.550000000000006928 ) ) ;
#3776 = CARTESIAN_POINT ( 'NONE',  ( 6.550000000000005151, 2.500000000000000000, 15.44999999999999929 ) ) ;
#3777 = CARTESIAN_POINT ( 'NONE',  ( -9.000000000000000000, 5.500000000000000000, 10.44999999999997620 ) ) ;
#3778 = CARTESIAN_POINT ( 'NONE',  ( -3.449999999999995737, 5.399999999999976374, -4.000000000000003553 ) ) ;
#3779 = CARTESIAN_POINT ( 'NONE',  ( 7.550000000000022027, 5.500000000000000000, -12.00000000000000355 ) ) ;
#3780 = CARTESIAN_POINT ( 'NONE',  ( 20.30000000000000426, 6.000000000000000000, -35.00000000000000000 ) ) ;
#3781 =( BOUNDED_CURVE ( )  B_SPLINE_CURVE ( 2, ( #86, #529, #1092, #973, #2367, #5491, #558, #1537, #1418 ),
 .UNSPECIFIED., .T., .T. ) 
 B_SPLINE_CURVE_WITH_KNOTS ( ( 3, 2, 2, 2, 3 ),
 ( 0.000000000000000000, 1.570796326794896558, 3.141592653589793116, 4.712388980384689674, 6.283185307179586232 ),
 .UNSPECIFIED. ) 
 CURVE ( )  GEOMETRIC_REPRESENTATION_ITEM ( )  RATIONAL_B_SPLINE_CURVE ( ( 1.000000000000000000, 0.7071067811865475727, 1.000000000000000000, 0.7071067811865475727, 1.000000000000000000, 0.7071067811865475727, 1.000000000000000000, 0.7071067811865475727, 1.000000000000000000 ) ) 
 REPRESENTATION_ITEM ( '' )  );
#3782 = CARTESIAN_POINT ( 'NONE',  ( 6.999999999999999112, 5.399999999999976374, -9.449999999999997513 ) ) ;
#3783 = DATE_TIME_ROLE ( 'classification_date' ) ;
#3784 = CARTESIAN_POINT ( 'NONE',  ( -6.550000000000001599, 5.399999999999976374, -20.55000000000000426 ) ) ;
#3785 = CARTESIAN_POINT ( 'NONE',  ( 1.734723475976807094E-15, 5.399999999999976374, 4.549999999999999822 ) ) ;
#3786 = CARTESIAN_POINT ( 'NONE',  ( 4.550000000000022915, 5.500000000000000000, 1.999999999999998224 ) ) ;
#3787 = CARTESIAN_POINT ( 'NONE',  ( 0.9999999999999991118, 2.500000000000000000, -13.44999999999999929 ) ) ;
#3788 = CARTESIAN_POINT ( 'NONE',  ( -2.999999999999999112, 5.399999999999976374, 14.55000000000000249 ) ) ;
#3789 = CARTESIAN_POINT ( 'NONE',  ( -5.449999999999994849, 2.500000000000000000, 3.999999999999996447 ) ) ;
#3790 = CARTESIAN_POINT ( 'NONE',  ( -13.99999999999999822, 2.500000000000000000, -32.00000000000000711 ) ) ;
#3791 = CARTESIAN_POINT ( 'NONE',  ( 6.000000000000000000, 5.399999999999976374, -7.450000000000000178 ) ) ;
#3792 = CARTESIAN_POINT ( 'NONE',  ( 4.449999999999997513, 2.500000000000000000, -18.55000000000000426 ) ) ;
#3793 = CARTESIAN_POINT ( 'NONE',  ( 0.9999999999999991118, 2.500000000000000000, -9.449999999999997513 ) ) ;
#3794 = CARTESIAN_POINT ( 'NONE',  ( -1.999999999999999112, 5.500000000000000000, -8.449999999999981526 ) ) ;
#3795 = CARTESIAN_POINT ( 'NONE',  ( 3.550000000000002931, 2.500000000000000000, -14.55000000000000604 ) ) ;
#3796 = CARTESIAN_POINT ( 'NONE',  ( -1.550000000000002487, 5.399999999999976374, 14.55000000000000249 ) ) ;
#3797 = LOCAL_TIME ( 15, 19, 25.00000000000000000, #2406 ) ;
#3798 =( BOUNDED_CURVE ( )  B_SPLINE_CURVE ( 2, ( #372, #2185, #3994, #5820, #3137, #4956, #1324, #4054, #5873 ),
 .UNSPECIFIED., .T., .T. ) 
 B_SPLINE_CURVE_WITH_KNOTS ( ( 3, 2, 2, 2, 3 ),
 ( 0.000000000000000000, 1.570796326794896558, 3.141592653589793116, 4.712388980384689674, 6.283185307179586232 ),
 .UNSPECIFIED. ) 
 CURVE ( )  GEOMETRIC_REPRESENTATION_ITEM ( )  RATIONAL_B_SPLINE_CURVE ( ( 1.000000000000000000, 0.7071067811865475727, 1.000000000000000000, 0.7071067811865475727, 1.000000000000000000, 0.7071067811865475727, 1.000000000000000000, 0.7071067811865475727, 1.000000000000000000 ) ) 
 REPRESENTATION_ITEM ( '' )  );
#3799 = CARTESIAN_POINT ( 'NONE',  ( 2.999999999999999112, 2.500000000000000000, -9.449999999999997513 ) ) ;
#3800 =( BOUNDED_CURVE ( )  B_SPLINE_CURVE ( 2, ( #3140, #24, #2693 ),
 .UNSPECIFIED., .F., .T. ) 
 B_SPLINE_CURVE_WITH_KNOTS ( ( 3, 3 ),
 ( 0.000000000000000000, 1.570796326794901221 ),
 .UNSPECIFIED. ) 
 CURVE ( )  GEOMETRIC_REPRESENTATION_ITEM ( )  RATIONAL_B_SPLINE_CURVE ( ( 1.000000000000000000, 0.7071067811865459074, 1.000000000000000000 ) ) 
 REPRESENTATION_ITEM ( '' )  );
#3801 = CARTESIAN_POINT ( 'NONE',  ( 0.5500000000000054845, 5.399999999999976374, 12.54999999999999893 ) ) ;
#3802 = CARTESIAN_POINT ( 'NONE',  ( 4.449999999999979750, 5.500000000000000000, 3.550000000000018918 ) ) ;
#3803 = CARTESIAN_POINT ( 'NONE',  ( 8.449999999999977973, 5.500000000000000000, -16.44999999999998153 ) ) ;
#3804 = CARTESIAN_POINT ( 'NONE',  ( -5.449999999999978861, 5.500000000000000000, -14.00000000000000178 ) ) ;
#3805 = CARTESIAN_POINT ( 'NONE',  ( 6.550000000000005151, 2.500000000000000000, 0.5500000000000001554 ) ) ;
#3806 = CARTESIAN_POINT ( 'NONE',  ( 27.99999999999999289, 0.000000000000000000, -40.99999999999999289 ) ) ;
#3807 = CARTESIAN_POINT ( 'NONE',  ( 7.449999999999998401, 2.500000000000000000, -16.00000000000000355 ) ) ;
#3808 = CARTESIAN_POINT ( 'NONE',  ( 0.5500000000000209166, 5.500000000000000000, -2.000000000000001776 ) ) ;
#3809 = CARTESIAN_POINT ( 'NONE',  ( -3.999999999999999112, 5.399999999999976374, -3.449999999999999734 ) ) ;
#3810 = CARTESIAN_POINT ( 'NONE',  ( -5.550000000000022027, 5.500000000000000000, -11.55000000000002736 ) ) ;
#3811 = CARTESIAN_POINT ( 'NONE',  ( -6.550000000000022915, 5.500000000000000000, -14.00000000000000178 ) ) ;
#3812 = PERSON_AND_ORGANIZATION_ROLE ( 'creator' ) ;
#3813 = CARTESIAN_POINT ( 'NONE',  ( -8.449999999999997513, 5.399999999999976374, -6.550000000000005151 ) ) ;
#3814 = CARTESIAN_POINT ( 'NONE',  ( -4.999999999999999112, 5.500000000000000000, 13.55000000000002025 ) ) ;
#3815 = CARTESIAN_POINT ( 'NONE',  ( -0.5500000000000018208, 5.399999999999976374, 3.449999999999993072 ) ) ;
#3816 = CARTESIAN_POINT ( 'NONE',  ( 5.449999999999978861, 5.500000000000000000, 2.449999999999976641 ) ) ;
#3817 = CARTESIAN_POINT ( 'NONE',  ( -8.550000000000022027, 5.500000000000000000, -10.00000000000000178 ) ) ;
#3818 =( BOUNDED_CURVE ( )  B_SPLINE_CURVE ( 2, ( #4911, #4339, #3013, #3456, #4006, #5711, #5296, #274, #3485 ),
 .UNSPECIFIED., .T., .T. ) 
 B_SPLINE_CURVE_WITH_KNOTS ( ( 3, 2, 2, 2, 3 ),
 ( 0.000000000000000000, 1.570796326794896558, 3.141592653589793116, 4.712388980384689674, 6.283185307179586232 ),
 .UNSPECIFIED. ) 
 CURVE ( )  GEOMETRIC_REPRESENTATION_ITEM ( )  RATIONAL_B_SPLINE_CURVE ( ( 1.000000000000000000, 0.7071067811865475727, 1.000000000000000000, 0.7071067811865475727, 1.000000000000000000, 0.7071067811865475727, 1.000000000000000000, 0.7071067811865475727, 1.000000000000000000 ) ) 
 REPRESENTATION_ITEM ( '' )  );
#3819 = CARTESIAN_POINT ( 'NONE',  ( 23.00000000000000711, 6.000000000000000000, 32.30000000000000426 ) ) ;
#3820 = CARTESIAN_POINT ( 'NONE',  ( 4.000000000000000000, 2.500000000000000000, -11.44999999999999929 ) ) ;
#3821 = CARTESIAN_POINT ( 'NONE',  ( -1.550000000000020028, 5.500000000000000000, 7.999999999999996447 ) ) ;
#3822 = CARTESIAN_POINT ( 'NONE',  ( -4.000000000000000000, 5.399999999999976374, -19.45000000000000284 ) ) ;
#3823 = CARTESIAN_POINT ( 'NONE',  ( 6.000000000000000000, 5.399999999999976374, -7.450000000000000178 ) ) ;
#3824 = CARTESIAN_POINT ( 'NONE',  ( -2.550000000000002043, 5.399999999999976374, 11.99999999999999645 ) ) ;
#3825 = CARTESIAN_POINT ( 'NONE',  ( -7.000000000000000888, 5.399999999999976374, -6.550000000000005151 ) ) ;
#3826 =( BOUNDED_CURVE ( )  B_SPLINE_CURVE ( 2, ( #599, #94, #3722, #568, #4180, #2403, #124, #154, #4209 ),
 .UNSPECIFIED., .T., .F. ) 
 B_SPLINE_CURVE_WITH_KNOTS ( ( 3, 2, 2, 2, 3 ),
 ( 0.000000000000000000, 1.570796326794896558, 3.141592653589793116, 4.712388980384689674, 6.283185307179586232 ),
 .UNSPECIFIED. ) 
 CURVE ( )  GEOMETRIC_REPRESENTATION_ITEM ( )  RATIONAL_B_SPLINE_CURVE ( ( 1.000000000000000000, 0.7071067811865475727, 1.000000000000000000, 0.7071067811865475727, 1.000000000000000000, 0.7071067811865475727, 1.000000000000000000, 0.7071067811865475727, 1.000000000000000000 ) ) 
 REPRESENTATION_ITEM ( '' )  );
#3827 = CARTESIAN_POINT ( 'NONE',  ( 0.9999999999999993339, 5.399999999999976374, -5.449999999999998401 ) ) ;
#3828 = CARTESIAN_POINT ( 'NONE',  ( -0.9999999999999988898, 5.399999999999976374, 6.550000000000001599 ) ) ;
#3829 = CARTESIAN_POINT ( 'NONE',  ( -9.550000000000004263, 5.399999999999976374, -14.55000000000000604 ) ) ;
#3830 = CARTESIAN_POINT ( 'NONE',  ( -0.5500000000000034861, 5.399999999999976374, -3.449999999999999734 ) ) ;
#3831 = CARTESIAN_POINT ( 'NONE',  ( -0.5500000000000018208, 5.399999999999976374, 11.99999999999999645 ) ) ;
#3832 = CARTESIAN_POINT ( 'NONE',  ( -7.449999999999998401, 2.500000000000000000, -19.45000000000000284 ) ) ;
#3833 = CARTESIAN_POINT ( 'NONE',  ( -4.550000000000022027, 5.500000000000000000, 5.999999999999998224 ) ) ;
#3834 =( BOUNDED_CURVE ( )  B_SPLINE_CURVE ( 2, ( #2691, #1786, #3611, #4501, #4107, #4534, #1813, #5512, #5453 ),
 .UNSPECIFIED., .T., .T. ) 
 B_SPLINE_CURVE_WITH_KNOTS ( ( 3, 2, 2, 2, 3 ),
 ( 0.000000000000000000, 1.570796326794896558, 3.141592653589793116, 4.712388980384689674, 6.283185307179586232 ),
 .UNSPECIFIED. ) 
 CURVE ( )  GEOMETRIC_REPRESENTATION_ITEM ( )  RATIONAL_B_SPLINE_CURVE ( ( 1.000000000000000000, 0.7071067811865475727, 1.000000000000000000, 0.7071067811865475727, 1.000000000000000000, 0.7071067811865475727, 1.000000000000000000, 0.7071067811865475727, 1.000000000000000000 ) ) 
 REPRESENTATION_ITEM ( '' )  );
#3835 =( BOUNDED_CURVE ( )  B_SPLINE_CURVE ( 2, ( #2387, #3369, #2899, #2870, #645, #4222, #3338, #1024, #5186 ),
 .UNSPECIFIED., .T., .F. ) 
 B_SPLINE_CURVE_WITH_KNOTS ( ( 3, 2, 2, 2, 3 ),
 ( 0.000000000000000000, 1.570796326794896558, 3.141592653589793116, 4.712388980384689674, 6.283185307179586232 ),
 .UNSPECIFIED. ) 
 CURVE ( )  GEOMETRIC_REPRESENTATION_ITEM ( )  RATIONAL_B_SPLINE_CURVE ( ( 1.000000000000000000, 0.7071067811865475727, 1.000000000000000000, 0.7071067811865475727, 1.000000000000000000, 0.7071067811865475727, 1.000000000000000000, 0.7071067811865475727, 1.000000000000000000 ) ) 
 REPRESENTATION_ITEM ( '' )  );
#3836 = CARTESIAN_POINT ( 'NONE',  ( -8.449999999999976197, 5.500000000000000000, 8.449999999999974420 ) ) ;
#3837 = CARTESIAN_POINT ( 'NONE',  ( -8.449999999999977973, 5.500000000000000000, -15.55000000000002558 ) ) ;
#3838 = CARTESIAN_POINT ( 'NONE',  ( 6.550000000000003375, 2.500000000000000000, -3.449999999999999734 ) ) ;
#3839 = CARTESIAN_POINT ( 'NONE',  ( 1.449999999999979083, 5.500000000000000000, 2.449999999999976641 ) ) ;
#3840 = CARTESIAN_POINT ( 'NONE',  ( 6.999999999999999112, 5.500000000000000000, -1.550000000000023581 ) ) ;
#3841 = CARTESIAN_POINT ( 'NONE',  ( 3.550000000000023359, 5.500000000000000000, 11.55000000000001847 ) ) ;
#3842 = CARTESIAN_POINT ( 'NONE',  ( -2.550000000000002931, 5.399999999999976374, -7.450000000000000178 ) ) ;
#3843 = CARTESIAN_POINT ( 'NONE',  ( 5.550000000000002487, 2.500000000000000000, -6.000000000000001776 ) ) ;
#3844 = CARTESIAN_POINT ( 'NONE',  ( -0.5500000000000226930, 5.500000000000000000, -1.550000000000023581 ) ) ;
#3845 = CARTESIAN_POINT ( 'NONE',  ( -1.449999999999996403, 2.500000000000000000, -12.00000000000000355 ) ) ;
#3846 = CARTESIAN_POINT ( 'NONE',  ( -7.449999999999995737, 2.500000000000000000, -4.550000000000006928 ) ) ;
#3847 = CARTESIAN_POINT ( 'NONE',  ( -8.000000000000000000, 5.500000000000000000, -19.55000000000002558 ) ) ;
#3848 = CARTESIAN_POINT ( 'NONE',  ( 2.449999999999997513, 5.399999999999976374, -18.55000000000000426 ) ) ;
#3849 = CARTESIAN_POINT ( 'NONE',  ( -9.000000000000001776, 2.500000000000000000, -13.44999999999999929 ) ) ;
#3850 =( BOUNDED_CURVE ( )  B_SPLINE_CURVE ( 2, ( #2253, #2673, #281, #916, #2643, #4456, #5853, #4003, #2091 ),
 .UNSPECIFIED., .T., .T. ) 
 B_SPLINE_CURVE_WITH_KNOTS ( ( 3, 2, 2, 2, 3 ),
 ( 0.000000000000000000, 1.570796326794896558, 3.141592653589793116, 4.712388980384689674, 6.283185307179586232 ),
 .UNSPECIFIED. ) 
 CURVE ( )  GEOMETRIC_REPRESENTATION_ITEM ( )  RATIONAL_B_SPLINE_CURVE ( ( 1.000000000000000000, 0.7071067811865475727, 1.000000000000000000, 0.7071067811865475727, 1.000000000000000000, 0.7071067811865475727, 1.000000000000000000, 0.7071067811865475727, 1.000000000000000000 ) ) 
 REPRESENTATION_ITEM ( '' )  );
#3851 = CARTESIAN_POINT ( 'NONE',  ( 1.550000000000002487, 2.500000000000000000, -10.55000000000000604 ) ) ;
#3852 = CARTESIAN_POINT ( 'NONE',  ( -1.999999999999999112, 5.500000000000000000, -7.550000000000025580 ) ) ;
#3853 = CARTESIAN_POINT ( 'NONE',  ( 1.550000000000002709, 5.399999999999976374, -6.000000000000001776 ) ) ;
#3854 = CARTESIAN_POINT ( 'NONE',  ( -0.9999999999999991118, 5.399999999999976374, 14.55000000000000249 ) ) ;
#3855 = CARTESIAN_POINT ( 'NONE',  ( -7.549999999999998046, 5.399999999999979927, -22.55000000000000782 ) ) ;
#3856 = CARTESIAN_POINT ( 'NONE',  ( -1.550000000000004263, 2.500000000000000000, -9.449999999999997513 ) ) ;
#3857 = CARTESIAN_POINT ( 'NONE',  ( -4.449999999999977085, 5.500000000000000000, -3.550000000000025580 ) ) ;
#3858 = CARTESIAN_POINT ( 'NONE',  ( -5.449999999999994849, 5.399999999999976374, 11.99999999999999645 ) ) ;
#3859 = CARTESIAN_POINT ( 'NONE',  ( -1.550000000000004263, 2.500000000000000000, -6.550000000000005151 ) ) ;
#3860 = CARTESIAN_POINT ( 'NONE',  ( 8.449999999999977973, 5.500000000000000000, -16.00000000000000355 ) ) ;
#3861 = CARTESIAN_POINT ( 'NONE',  ( -6.550000000000020250, 5.500000000000000000, 9.550000000000020250 ) ) ;
#3862 = CARTESIAN_POINT ( 'NONE',  ( 6.550000000000020250, 5.500000000000000000, -14.44999999999997975 ) ) ;
#3863 = CARTESIAN_POINT ( 'NONE',  ( -7.000000000000000888, 2.500000000000000000, -18.55000000000000426 ) ) ;
#3864 = CARTESIAN_POINT ( 'NONE',  ( 3.000000000000000888, 2.500000000000000000, 10.55000000000000249 ) ) ;
#3865 = CARTESIAN_POINT ( 'NONE',  ( -0.9999999999999991118, 5.399999999999976374, 10.55000000000000249 ) ) ;
#3866 = CARTESIAN_POINT ( 'NONE',  ( -7.550000000000000711, 5.399999999999976374, 17.44999999999999929 ) ) ;
#3867 = CARTESIAN_POINT ( 'NONE',  ( -6.449999999999997513, 2.500000000000000000, -14.00000000000000178 ) ) ;
#3868 =( BOUNDED_CURVE ( )  B_SPLINE_CURVE ( 2, ( #2626, #4438, #365, #2177, #3987, #3130, #4495, #986, #4015 ),
 .UNSPECIFIED., .T., .T. ) 
 B_SPLINE_CURVE_WITH_KNOTS ( ( 3, 2, 2, 2, 3 ),
 ( 0.000000000000000000, 1.570796326794896558, 3.141592653589793116, 4.712388980384689674, 6.283185307179586232 ),
 .UNSPECIFIED. ) 
 CURVE ( )  GEOMETRIC_REPRESENTATION_ITEM ( )  RATIONAL_B_SPLINE_CURVE ( ( 1.000000000000000000, 0.7071067811865475727, 1.000000000000000000, 0.7071067811865475727, 1.000000000000000000, 0.7071067811865475727, 1.000000000000000000, 0.7071067811865475727, 1.000000000000000000 ) ) 
 REPRESENTATION_ITEM ( '' )  );
#3869 = CARTESIAN_POINT ( 'NONE',  ( -2.000000000000000000, 2.500000000000000000, -20.55000000000000426 ) ) ;
#3870 =( BOUNDED_CURVE ( )  B_SPLINE_CURVE ( 2, ( #2127, #5867, #367, #3553, #4979, #2749, #901, #455, #16 ),
 .UNSPECIFIED., .T., .F. ) 
 B_SPLINE_CURVE_WITH_KNOTS ( ( 3, 2, 2, 2, 3 ),
 ( 0.000000000000000000, 1.570796326794896558, 3.141592653589793116, 4.712388980384689674, 6.283185307179586232 ),
 .UNSPECIFIED. ) 
 CURVE ( )  GEOMETRIC_REPRESENTATION_ITEM ( )  RATIONAL_B_SPLINE_CURVE ( ( 1.000000000000000000, 0.7071067811865475727, 1.000000000000000000, 0.7071067811865475727, 1.000000000000000000, 0.7071067811865475727, 1.000000000000000000, 0.7071067811865475727, 1.000000000000000000 ) ) 
 REPRESENTATION_ITEM ( '' )  );
#3871 = CARTESIAN_POINT ( 'NONE',  ( 7.550000000000002487, 5.399999999999976374, -10.55000000000000604 ) ) ;
#3872 = CARTESIAN_POINT ( 'NONE',  ( 6.000000000000000000, 5.399999999999976374, -3.449999999999999734 ) ) ;
#3873 = CARTESIAN_POINT ( 'NONE',  ( 8.000000000000000000, 5.399999999999976374, -7.450000000000000178 ) ) ;
#3874 = CARTESIAN_POINT ( 'NONE',  ( 7.000000000000002665, 5.399999999999976374, 18.55000000000000426 ) ) ;
#3875 = CARTESIAN_POINT ( 'NONE',  ( -8.550000000000022027, 5.500000000000000000, -9.550000000000023803 ) ) ;
#3876 = CARTESIAN_POINT ( 'NONE',  ( -6.000000000000000000, 5.399999999999976374, -8.550000000000007816 ) ) ;
#3877 = CARTESIAN_POINT ( 'NONE',  ( -5.000000000000000888, 5.500000000000000000, -17.55000000000002558 ) ) ;
#3878 = CARTESIAN_POINT ( 'NONE',  ( 7.099999999999999645, 5.241355307597778790, -35.00000000000000000 ) ) ;
#3879 = CARTESIAN_POINT ( 'NONE',  ( -1.550000000000004485, 2.500000000000000000, -14.00000000000000178 ) ) ;
#3880 = CARTESIAN_POINT ( 'NONE',  ( -7.449999999999977085, 5.500000000000000000, 5.550000000000021139 ) ) ;
#3881 = B_SPLINE_CURVE_WITH_KNOTS ( 'NONE', 1,
 ( #3255, #405 ),
 .UNSPECIFIED., .F., .F.,
 ( 2, 2 ),
 ( 0.03009999999999999482, 0.04330000000000000515 ),
 .UNSPECIFIED. ) ;
#3882 = CARTESIAN_POINT ( 'NONE',  ( 2.000000000000001776, 5.399999999999976374, 7.449999999999993072 ) ) ;
#3883 = CARTESIAN_POINT ( 'NONE',  ( -1.550000000000002487, 5.399999999999976374, -17.44999999999999929 ) ) ;
#3884 = CARTESIAN_POINT ( 'NONE',  ( 2.999999999999999112, 2.500000000000000000, -13.44999999999999929 ) ) ;
#3885 = CARTESIAN_POINT ( 'NONE',  ( 7.449999999999977085, 5.500000000000000000, 1.550000000000020028 ) ) ;
#3886 =( BOUNDED_CURVE ( )  B_SPLINE_CURVE ( 2, ( #522, #140, #3202, #3678, #4567, #5129, #5016, #2331, #937 ),
 .UNSPECIFIED., .T., .T. ) 
 B_SPLINE_CURVE_WITH_KNOTS ( ( 3, 2, 2, 2, 3 ),
 ( 0.000000000000000000, 1.570796326794896558, 3.141592653589793116, 4.712388980384689674, 6.283185307179586232 ),
 .UNSPECIFIED. ) 
 CURVE ( )  GEOMETRIC_REPRESENTATION_ITEM ( )  RATIONAL_B_SPLINE_CURVE ( ( 1.000000000000000000, 0.7071067811865475727, 1.000000000000000000, 0.7071067811865475727, 1.000000000000000000, 0.7071067811865475727, 1.000000000000000000, 0.7071067811865475727, 1.000000000000000000 ) ) 
 REPRESENTATION_ITEM ( '' )  );
#3887 = CARTESIAN_POINT ( 'NONE',  ( -8.449999999999997513, 5.399999999999976374, -13.45000000000000107 ) ) ;
#3888 = CARTESIAN_POINT ( 'NONE',  ( -3.999999999999999112, 5.500000000000000000, -3.550000000000025580 ) ) ;
#3889 = CARTESIAN_POINT ( 'NONE',  ( -2.550000000000002931, 5.399999999999976374, 3.449999999999993072 ) ) ;
#3890 = APPLICATION_CONTEXT ( 'configuration controlled 3d designs of mechanical parts and assemblies' ) ;
#3891 = CARTESIAN_POINT ( 'NONE',  ( 1.449999999999977307, 5.500000000000000000, -9.550000000000023803 ) ) ;
#3892 = CARTESIAN_POINT ( 'NONE',  ( -9.000000000000001776, 2.500000000000000000, -18.55000000000000426 ) ) ;
#3893 = ORGANIZATION ( 'UNSPECIFIED', 'UNSPECIFIED', '' ) ;
#3894 = CARTESIAN_POINT ( 'NONE',  ( -7.550000000000002487, 2.500000000000000000, 6.550000000000001599 ) ) ;
#3895 = CARTESIAN_POINT ( 'NONE',  ( -1.000000000000000888, 2.500000000000000000, -1.449999999999998179 ) ) ;
#3896 = CARTESIAN_POINT ( 'NONE',  ( 26.99999999999999289, 6.000000000000000000, 42.00000000000000711 ) ) ;
#3897 = CARTESIAN_POINT ( 'NONE',  ( 6.000000000000001776, 2.500000000000000000, 3.449999999999993072 ) ) ;
#3898 = CARTESIAN_POINT ( 'NONE',  ( -6.999999999999999112, 2.500000000000000000, 10.55000000000000249 ) ) ;
#3899 = CARTESIAN_POINT ( 'NONE',  ( -9.550000000000002487, 2.500000000000000000, 14.55000000000000249 ) ) ;
#3900 = CARTESIAN_POINT ( 'NONE',  ( 8.000000000000000000, 2.500000000000000000, -20.55000000000000426 ) ) ;
#3901 = CARTESIAN_POINT ( 'NONE',  ( -7.000000000000000888, 2.500000000000000000, -13.44999999999999929 ) ) ;
#3902 = CARTESIAN_POINT ( 'NONE',  ( -6.550000000000003375, 2.500000000000000000, -11.44999999999999751 ) ) ;
#3903 = CARTESIAN_POINT ( 'NONE',  ( 1.000000000000001110, 5.399999999999976374, 14.55000000000000249 ) ) ;
#3904 = CARTESIAN_POINT ( 'NONE',  ( -9.000000000000000000, 5.500000000000000000, 6.449999999999976197 ) ) ;
#3905 = CARTESIAN_POINT ( 'NONE',  ( -9.550000000000002487, 5.399999999999976374, 13.44999999999999574 ) ) ;
#3906 =( BOUNDED_CURVE ( )  B_SPLINE_CURVE ( 2, ( #4934, #2668, #5073, #109, #1444, #4086, #3258, #2303, #4138 ),
 .UNSPECIFIED., .T., .T. ) 
 B_SPLINE_CURVE_WITH_KNOTS ( ( 3, 2, 2, 2, 3 ),
 ( 0.000000000000000000, 1.570796326794896558, 3.141592653589793116, 4.712388980384689674, 6.283185307179586232 ),
 .UNSPECIFIED. ) 
 CURVE ( )  GEOMETRIC_REPRESENTATION_ITEM ( )  RATIONAL_B_SPLINE_CURVE ( ( 1.000000000000000000, 0.7071067811865475727, 1.000000000000000000, 0.7071067811865475727, 1.000000000000000000, 0.7071067811865475727, 1.000000000000000000, 0.7071067811865475727, 1.000000000000000000 ) ) 
 REPRESENTATION_ITEM ( '' )  );
#3907 = CARTESIAN_POINT ( 'NONE',  ( -16.99999999999999645, 2.500000000000000000, 21.49999999999999289 ) ) ;
#3908 = CARTESIAN_POINT ( 'NONE',  ( -3.550000000000004707, 2.500000000000000000, -10.55000000000000604 ) ) ;
#3909 = CARTESIAN_POINT ( 'NONE',  ( -4.999999999999999112, 5.399999999999976374, 14.55000000000000249 ) ) ;
#3910 = CARTESIAN_POINT ( 'NONE',  ( -6.550000000000001599, 2.500000000000000000, 7.999999999999996447 ) ) ;
#3911 = CARTESIAN_POINT ( 'NONE',  ( -3.000000000000000000, 5.399999999999976374, -5.449999999999998401 ) ) ;
#3912 = CARTESIAN_POINT ( 'NONE',  ( -3.000000000000000000, 5.500000000000000000, 6.449999999999976197 ) ) ;
#3913 = CARTESIAN_POINT ( 'NONE',  ( 2.550000000000005596, 5.399999999999976374, 8.550000000000000711 ) ) ;
#3914 = CARTESIAN_POINT ( 'NONE',  ( -9.000000000000001776, 5.399999999999976374, -9.449999999999997513 ) ) ;
#3915 = CARTESIAN_POINT ( 'NONE',  ( 3.550000000000002931, 2.500000000000000000, -14.00000000000000178 ) ) ;
#3916 = CARTESIAN_POINT ( 'NONE',  ( -28.00000000000000711, 0.000000000000000000, -40.99999999999999289 ) ) ;
#3917 = CARTESIAN_POINT ( 'NONE',  ( -4.550000000000002487, 2.500000000000000000, -8.550000000000007816 ) ) ;
#3918 = CARTESIAN_POINT ( 'NONE',  ( -1.999999999999999112, 5.399999999999976374, 4.549999999999999822 ) ) ;
#3919 = CARTESIAN_POINT ( 'NONE',  ( -9.449999999999979750, 5.500000000000000000, -14.44999999999997975 ) ) ;
#3920 = CARTESIAN_POINT ( 'NONE',  ( 0.4499999999999781952, 5.500000000000000000, -12.44999999999998153 ) ) ;
#3921 = CARTESIAN_POINT ( 'NONE',  ( 3.000000000000000888, 5.500000000000000000, 5.550000000000020250 ) ) ;
#3922 =( BOUNDED_CURVE ( )  B_SPLINE_CURVE ( 2, ( #3504, #5765, #3058, #825, #5402, #4503, #2635, #4958, #4905 ),
 .UNSPECIFIED., .T., .F. ) 
 B_SPLINE_CURVE_WITH_KNOTS ( ( 3, 2, 2, 2, 3 ),
 ( 0.000000000000000000, 1.570796326794896558, 3.141592653589793116, 4.712388980384689674, 6.283185307179586232 ),
 .UNSPECIFIED. ) 
 CURVE ( )  GEOMETRIC_REPRESENTATION_ITEM ( )  RATIONAL_B_SPLINE_CURVE ( ( 1.000000000000000000, 0.7071067811865475727, 1.000000000000000000, 0.7071067811865475727, 1.000000000000000000, 0.7071067811865475727, 1.000000000000000000, 0.7071067811865475727, 1.000000000000000000 ) ) 
 REPRESENTATION_ITEM ( '' )  );
#3923 = CARTESIAN_POINT ( 'NONE',  ( 1.449999999999996403, 5.399999999999976374, -8.550000000000007816 ) ) ;
#3924 = CARTESIAN_POINT ( 'NONE',  ( 4.000000000000001776, 2.500000000000000000, -0.5500000000000069278 ) ) ;
#3925 = CARTESIAN_POINT ( 'NONE',  ( 6.449999999999995737, 5.399999999999976374, -2.000000000000001776 ) ) ;
#3926 = CARTESIAN_POINT ( 'NONE',  ( 8.000000000000000000, 5.500000000000000000, -19.55000000000002558 ) ) ;
#3927 = CARTESIAN_POINT ( 'NONE',  ( -8.550000000000002487, 2.500000000000000000, 12.54999999999999893 ) ) ;
#3928 = CARTESIAN_POINT ( 'NONE',  ( -4.000000000000000000, 5.399999999999976374, -11.44999999999999929 ) ) ;
#3929 = CARTESIAN_POINT ( 'NONE',  ( -22.99999999999999645, 6.000000000000000000, 32.30000000000000426 ) ) ;
#3930 = CARTESIAN_POINT ( 'NONE',  ( 7.550000000000002487, 5.399999999999976374, 1.999999999999998224 ) ) ;
#3931 = CARTESIAN_POINT ( 'NONE',  ( 4.449999999999997513, 5.399999999999976374, 9.999999999999998224 ) ) ;
#3932 = CARTESIAN_POINT ( 'NONE',  ( 5.550000000000022027, 5.500000000000000000, -3.550000000000025580 ) ) ;
#3933 = CARTESIAN_POINT ( 'NONE',  ( 8.449999999999977973, 5.500000000000000000, 12.44999999999997442 ) ) ;
#3934 = CARTESIAN_POINT ( 'NONE',  ( -2.999999999999999112, 2.500000000000000000, 18.55000000000000426 ) ) ;
#3935 = CARTESIAN_POINT ( 'NONE',  ( -9.000000000000001776, 5.500000000000000000, -10.44999999999997975 ) ) ;
#3936 = CARTESIAN_POINT ( 'NONE',  ( -5.000000000000000888, 2.500000000000000000, -14.55000000000000604 ) ) ;
#3937 =( BOUNDED_CURVE ( )  B_SPLINE_CURVE ( 2, ( #2458, #1598, #4266, #5579, #236, #1509, #3326, #4755, #3863 ),
 .UNSPECIFIED., .T., .T. ) 
 B_SPLINE_CURVE_WITH_KNOTS ( ( 3, 2, 2, 2, 3 ),
 ( 0.000000000000000000, 1.570796326794896558, 3.141592653589793116, 4.712388980384689674, 6.283185307179586232 ),
 .UNSPECIFIED. ) 
 CURVE ( )  GEOMETRIC_REPRESENTATION_ITEM ( )  RATIONAL_B_SPLINE_CURVE ( ( 1.000000000000000000, 0.7071067811865475727, 1.000000000000000000, 0.7071067811865475727, 1.000000000000000000, 0.7071067811865475727, 1.000000000000000000, 0.7071067811865475727, 1.000000000000000000 ) ) 
 REPRESENTATION_ITEM ( '' )  );
#3938 = CARTESIAN_POINT ( 'NONE',  ( 7.550000000000022027, 5.500000000000000000, -4.449999999999981526 ) ) ;
#3939 = CARTESIAN_POINT ( 'NONE',  ( -3.449999999999994849, 2.500000000000000000, 12.54999999999999893 ) ) ;
#3940 = CARTESIAN_POINT ( 'NONE',  ( -5.000000000000000000, 5.399999999999976374, -1.449999999999998179 ) ) ;
#3941 = CARTESIAN_POINT ( 'NONE',  ( -2.550000000000021139, 5.500000000000000000, 9.550000000000020250 ) ) ;
#3942 = CARTESIAN_POINT ( 'NONE',  ( 0.4499999999999972911, 2.500000000000000000, 1.999999999999998224 ) ) ;
#3943 = CARTESIAN_POINT ( 'NONE',  ( 4.999999999999999112, 6.000000000000000000, -39.17113757407975783 ) ) ;
#3944 = CARTESIAN_POINT ( 'NONE',  ( 1.550000000000002487, 2.500000000000000000, -1.449999999999998401 ) ) ;
#3945 = CARTESIAN_POINT ( 'NONE',  ( -8.449999999999976197, 5.500000000000000000, 11.99999999999999645 ) ) ;
#3946 = CARTESIAN_POINT ( 'NONE',  ( -1.449999999999994627, 2.500000000000000000, 11.99999999999999645 ) ) ;
#3947 = CARTESIAN_POINT ( 'NONE',  ( -3.449999999999979305, 5.500000000000000000, -10.00000000000000178 ) ) ;
#3948 = CARTESIAN_POINT ( 'NONE',  ( -7.449999999999996625, 2.500000000000000000, -3.368413591023957218E-15 ) ) ;
#3949 = CARTESIAN_POINT ( 'NONE',  ( 5.449999999999998401, 2.500000000000000000, -15.45000000000000107 ) ) ;
#3950 = CARTESIAN_POINT ( 'NONE',  ( 5.449999999999998401, 2.500000000000000000, 4.549999999999999822 ) ) ;
#3951 = CARTESIAN_POINT ( 'NONE',  ( 6.550000000000020250, 5.500000000000000000, 10.44999999999997620 ) ) ;
#3952 =( BOUNDED_CURVE ( )  B_SPLINE_CURVE ( 2, ( #850, #1709, #1298, #4446, #4389, #3113, #4844, #4904, #3503 ),
 .UNSPECIFIED., .T., .T. ) 
 B_SPLINE_CURVE_WITH_KNOTS ( ( 3, 2, 2, 2, 3 ),
 ( 0.000000000000000000, 1.570796326794896558, 3.141592653589793116, 4.712388980384689674, 6.283185307179586232 ),
 .UNSPECIFIED. ) 
 CURVE ( )  GEOMETRIC_REPRESENTATION_ITEM ( )  RATIONAL_B_SPLINE_CURVE ( ( 1.000000000000000000, 0.7071067811865475727, 1.000000000000000000, 0.7071067811865475727, 1.000000000000000000, 0.7071067811865475727, 1.000000000000000000, 0.7071067811865475727, 1.000000000000000000 ) ) 
 REPRESENTATION_ITEM ( '' )  );
#3953 = CARTESIAN_POINT ( 'NONE',  ( -17.00000000000000711, 2.500000000000000000, -33.50000000000000000 ) ) ;
#3954 = B_SPLINE_CURVE_WITH_KNOTS ( 'NONE', 1,
 ( #89, #1453 ),
 .UNSPECIFIED., .F., .F.,
 ( 2, 2 ),
 ( 0.001500000000000001332, 0.02720000000000000889 ),
 .UNSPECIFIED. ) ;
#3955 =( BOUNDED_CURVE ( )  B_SPLINE_CURVE ( 2, ( #159, #5455, #1815, #23, #1382, #5121, #1995, #2924, #1048 ),
 .UNSPECIFIED., .T., .F. ) 
 B_SPLINE_CURVE_WITH_KNOTS ( ( 3, 2, 2, 2, 3 ),
 ( 0.000000000000000000, 1.570796326794896558, 3.141592653589793116, 4.712388980384689674, 6.283185307179586232 ),
 .UNSPECIFIED. ) 
 CURVE ( )  GEOMETRIC_REPRESENTATION_ITEM ( )  RATIONAL_B_SPLINE_CURVE ( ( 1.000000000000000000, 0.7071067811865475727, 1.000000000000000000, 0.7071067811865475727, 1.000000000000000000, 0.7071067811865475727, 1.000000000000000000, 0.7071067811865475727, 1.000000000000000000 ) ) 
 REPRESENTATION_ITEM ( '' )  );
#3956 = CARTESIAN_POINT ( 'NONE',  ( 1.000000000000000888, 2.500000000000000000, 6.550000000000001599 ) ) ;
#3957 = CARTESIAN_POINT ( 'NONE',  ( -0.5500000000000034861, 5.399999999999976374, -7.450000000000000178 ) ) ;
#3958 = CARTESIAN_POINT ( 'NONE',  ( 2.999999999999999112, 5.500000000000000000, -17.55000000000002558 ) ) ;
#3959 = CARTESIAN_POINT ( 'NONE',  ( -4.999999999999999112, 5.399999999999976374, 18.55000000000000426 ) ) ;
#3960 = CARTESIAN_POINT ( 'NONE',  ( -5.449999999999978861, 5.500000000000000000, -18.00000000000000355 ) ) ;
#3961 =( BOUNDED_CURVE ( )  B_SPLINE_CURVE ( 2, ( #4981, #3729, #3276, #2779, #1435, #5092, #575, #2380, #1376 ),
 .UNSPECIFIED., .T., .T. ) 
 B_SPLINE_CURVE_WITH_KNOTS ( ( 3, 2, 2, 2, 3 ),
 ( 0.000000000000000000, 1.570796326794896558, 3.141592653589793116, 4.712388980384689674, 6.283185307179586232 ),
 .UNSPECIFIED. ) 
 CURVE ( )  GEOMETRIC_REPRESENTATION_ITEM ( )  RATIONAL_B_SPLINE_CURVE ( ( 1.000000000000000000, 0.7071067811865475727, 1.000000000000000000, 0.7071067811865475727, 1.000000000000000000, 0.7071067811865475727, 1.000000000000000000, 0.7071067811865475727, 1.000000000000000000 ) ) 
 REPRESENTATION_ITEM ( '' )  );
#3962 = CARTESIAN_POINT ( 'NONE',  ( -1.550000000000022027, 5.500000000000000000, -11.55000000000002736 ) ) ;
#3963 = CARTESIAN_POINT ( 'NONE',  ( -0.5500000000000017097, 5.399999999999976374, 0.5500000000000000444 ) ) ;
#3964 = CARTESIAN_POINT ( 'NONE',  ( -1.000000000000000666, 2.500000000000000000, -14.55000000000000604 ) ) ;
#3965 = CARTESIAN_POINT ( 'NONE',  ( -2.550000000000022027, 5.500000000000000000, 5.550000000000021139 ) ) ;
#3966 = CARTESIAN_POINT ( 'NONE',  ( -5.999999999999998224, 2.500000000000000000, 15.44999999999999751 ) ) ;
#3967 = CARTESIAN_POINT ( 'NONE',  ( -3.449999999999977085, 5.500000000000000000, 18.44999999999998153 ) ) ;
#3968 = CARTESIAN_POINT ( 'NONE',  ( -4.000000000000000000, 2.500000000000000000, -16.55000000000000426 ) ) ;
#3969 =( BOUNDED_CURVE ( )  B_SPLINE_CURVE ( 2, ( #164, #1644, #2535 ),
 .UNSPECIFIED., .F., .T. ) 
 B_SPLINE_CURVE_WITH_KNOTS ( ( 3, 3 ),
 ( 1.570796326794896558, 3.141592653589793116 ),
 .UNSPECIFIED. ) 
 CURVE ( )  GEOMETRIC_REPRESENTATION_ITEM ( )  RATIONAL_B_SPLINE_CURVE ( ( 1.000000000000000000, 0.7071067811865475727, 1.000000000000000000 ) ) 
 REPRESENTATION_ITEM ( '' )  );
#3970 = CARTESIAN_POINT ( 'NONE',  ( -4.449999999999996625, 5.399999999999976374, 6.550000000000001599 ) ) ;
#3971 = CARTESIAN_POINT ( 'NONE',  ( 4.449999999999995737, 2.500000000000000000, -9.449999999999997513 ) ) ;
#3972 = CARTESIAN_POINT ( 'NONE',  ( -6.550000000000002487, 5.399999999999976374, -3.435769164977061865E-15 ) ) ;
#3973 = CARTESIAN_POINT ( 'NONE',  ( -5.449999999999994849, 5.399999999999976374, 4.549999999999999822 ) ) ;
#3974 = CARTESIAN_POINT ( 'NONE',  ( 3.550000000000002931, 5.399999999999976374, 18.00000000000000355 ) ) ;
#3975 = CARTESIAN_POINT ( 'NONE',  ( 0.5500000000000034861, 5.399999999999976374, -12.55000000000000782 ) ) ;
#3976 = CARTESIAN_POINT ( 'NONE',  ( -3.000000000000000888, 5.399999999999976374, -9.449999999999997513 ) ) ;
#3977 = CARTESIAN_POINT ( 'NONE',  ( -5.550000000000021139, 5.500000000000000000, -4.449999999999981526 ) ) ;
#3978 = CARTESIAN_POINT ( 'NONE',  ( -6.000000000000000000, 2.500000000000000000, -19.45000000000000284 ) ) ;
#3979 =( BOUNDED_CURVE ( )  B_SPLINE_CURVE ( 2, ( #2537, #3526, #5757, #1239, #4923, #4870, #1676, #2180, #3497 ),
 .UNSPECIFIED., .T., .T. ) 
 B_SPLINE_CURVE_WITH_KNOTS ( ( 3, 2, 2, 2, 3 ),
 ( 0.000000000000000000, 1.570796326794896558, 3.141592653589793116, 4.712388980384689674, 6.283185307179586232 ),
 .UNSPECIFIED. ) 
 CURVE ( )  GEOMETRIC_REPRESENTATION_ITEM ( )  RATIONAL_B_SPLINE_CURVE ( ( 1.000000000000000000, 0.7071067811865475727, 1.000000000000000000, 0.7071067811865475727, 1.000000000000000000, 0.7071067811865475727, 1.000000000000000000, 0.7071067811865475727, 1.000000000000000000 ) ) 
 REPRESENTATION_ITEM ( '' )  );
#3980 = CARTESIAN_POINT ( 'NONE',  ( -5.000000000000000000, 5.500000000000000000, -1.550000000000023581 ) ) ;
#3981 = CARTESIAN_POINT ( 'NONE',  ( -0.5500000000000209166, 5.500000000000000000, 14.44999999999997620 ) ) ;
#3982 =( BOUNDED_CURVE ( )  B_SPLINE_CURVE ( 2, ( #506, #5581, #1395, #5139, #1832, #2828, #3212, #5526, #2314 ),
 .UNSPECIFIED., .T., .F. ) 
 B_SPLINE_CURVE_WITH_KNOTS ( ( 3, 2, 2, 2, 3 ),
 ( 0.000000000000000000, 1.570796326794896558, 3.141592653589793116, 4.712388980384689674, 6.283185307179586232 ),
 .UNSPECIFIED. ) 
 CURVE ( )  GEOMETRIC_REPRESENTATION_ITEM ( )  RATIONAL_B_SPLINE_CURVE ( ( 1.000000000000000000, 0.7071067811865475727, 1.000000000000000000, 0.7071067811865475727, 1.000000000000000000, 0.7071067811865475727, 1.000000000000000000, 0.7071067811865475727, 1.000000000000000000 ) ) 
 REPRESENTATION_ITEM ( '' )  );
#3983 = CARTESIAN_POINT ( 'NONE',  ( -5.550000000000003375, 5.399999999999976374, 1.449999999999994849 ) ) ;
#3984 = CARTESIAN_POINT ( 'NONE',  ( 1.734723475976807094E-15, 2.500000000000000000, 7.449999999999993072 ) ) ;
#3985 = CARTESIAN_POINT ( 'NONE',  ( -7.000000000000000000, 2.500000000000000000, -1.449999999999998179 ) ) ;
#3986 = CARTESIAN_POINT ( 'NONE',  ( 8.449999999999977973, 5.500000000000000000, -4.000000000000003553 ) ) ;
#3987 = CARTESIAN_POINT ( 'NONE',  ( 4.000000000000001776, 2.500000000000000000, 12.55000000000000071 ) ) ;
#3988 = CARTESIAN_POINT ( 'NONE',  ( -3.000000000000000000, 5.500000000000000000, -1.550000000000023581 ) ) ;
#3989 = CARTESIAN_POINT ( 'NONE',  ( 5.000000000000000888, 2.500000000000000000, 13.44999999999999574 ) ) ;
#3990 = CARTESIAN_POINT ( 'NONE',  ( -2.999999999999999112, 5.500000000000000000, 18.44999999999998153 ) ) ;
#3991 = CARTESIAN_POINT ( 'NONE',  ( -4.000000000000000000, 2.500000000000000000, -16.55000000000000426 ) ) ;
#3992 = CARTESIAN_POINT ( 'NONE',  ( 2.000000000000000000, 2.500000000000000000, -4.550000000000006928 ) ) ;
#3993 = CARTESIAN_POINT ( 'NONE',  ( 7.449999999999977085, 5.500000000000000000, -13.55000000000002203 ) ) ;
#3994 = CARTESIAN_POINT ( 'NONE',  ( -0.5500000000000209166, 5.500000000000000000, 9.999999999999998224 ) ) ;
#3995 = CARTESIAN_POINT ( 'NONE',  ( 5.449999999999998401, 2.500000000000000000, 8.550000000000000711 ) ) ;
#3996 = CARTESIAN_POINT ( 'NONE',  ( 5.550000000000002487, 2.500000000000000000, -10.00000000000000178 ) ) ;
#3997 =( BOUNDED_CURVE ( )  B_SPLINE_CURVE ( 2, ( #3743, #2425, #3350, #1476, #1979, #3292, #1063, #5165, #5522 ),
 .UNSPECIFIED., .T., .T. ) 
 B_SPLINE_CURVE_WITH_KNOTS ( ( 3, 2, 2, 2, 3 ),
 ( 0.000000000000000000, 1.570796326794896558, 3.141592653589793116, 4.712388980384689674, 6.283185307179586232 ),
 .UNSPECIFIED. ) 
 CURVE ( )  GEOMETRIC_REPRESENTATION_ITEM ( )  RATIONAL_B_SPLINE_CURVE ( ( 1.000000000000000000, 0.7071067811865475727, 1.000000000000000000, 0.7071067811865475727, 1.000000000000000000, 0.7071067811865475727, 1.000000000000000000, 0.7071067811865475727, 1.000000000000000000 ) ) 
 REPRESENTATION_ITEM ( '' )  );
#3998 = CARTESIAN_POINT ( 'NONE',  ( -6.000000000000000000, 5.500000000000000000, -7.550000000000025580 ) ) ;
#3999 = CARTESIAN_POINT ( 'NONE',  ( 8.550000000000004263, 2.500000000000000000, -4.550000000000006928 ) ) ;
#4000 = CARTESIAN_POINT ( 'NONE',  ( 6.999999999999999112, 5.500000000000000000, 10.44999999999997620 ) ) ;
#4001 = CARTESIAN_POINT ( 'NONE',  ( 8.550000000000004263, 5.399999999999976374, -11.44999999999999751 ) ) ;
#4002 = CARTESIAN_POINT ( 'NONE',  ( 6.999999999999999112, 2.500000000000000000, -2.550000000000005596 ) ) ;
#4003 = CARTESIAN_POINT ( 'NONE',  ( 6.550000000000005151, 2.500000000000000000, 11.44999999999999396 ) ) ;
#4004 =( BOUNDED_CURVE ( )  B_SPLINE_CURVE ( 2, ( #3158, #3883, #391, #868, #2653, #2506, #5390, #2682, #5250 ),
 .UNSPECIFIED., .T., .F. ) 
 B_SPLINE_CURVE_WITH_KNOTS ( ( 3, 2, 2, 2, 3 ),
 ( 0.000000000000000000, 1.570796326794896558, 3.141592653589793116, 4.712388980384689674, 6.283185307179586232 ),
 .UNSPECIFIED. ) 
 CURVE ( )  GEOMETRIC_REPRESENTATION_ITEM ( )  RATIONAL_B_SPLINE_CURVE ( ( 1.000000000000000000, 0.7071067811865475727, 1.000000000000000000, 0.7071067811865475727, 1.000000000000000000, 0.7071067811865475727, 1.000000000000000000, 0.7071067811865475727, 1.000000000000000000 ) ) 
 REPRESENTATION_ITEM ( '' )  );
#4005 = CARTESIAN_POINT ( 'NONE',  ( 1.449999999999998401, 5.399999999999976374, 4.549999999999999822 ) ) ;
#4006 = CARTESIAN_POINT ( 'NONE',  ( -9.000000000000000000, 5.500000000000000000, 17.55000000000002558 ) ) ;
#4007 = CARTESIAN_POINT ( 'NONE',  ( -4.999999999999999112, 5.399999999999976374, 10.55000000000000249 ) ) ;
#4008 = CARTESIAN_POINT ( 'NONE',  ( -2.449999999999978417, 5.500000000000000000, -19.55000000000002558 ) ) ;
#4009 = CARTESIAN_POINT ( 'NONE',  ( -1.449999999999994627, 2.500000000000000000, 7.999999999999996447 ) ) ;
#4010 = CARTESIAN_POINT ( 'NONE',  ( 2.000000000000000000, 2.500000000000000000, -8.550000000000007816 ) ) ;
#4011 = CARTESIAN_POINT ( 'NONE',  ( -3.550000000000003819, 2.500000000000000000, -6.000000000000001776 ) ) ;
#4012 =( BOUNDED_CURVE ( )  B_SPLINE_CURVE ( 2, ( #1318, #3634, #424, #1402, #2686, #2236, #2804, #66, #899 ),
 .UNSPECIFIED., .T., .T. ) 
 B_SPLINE_CURVE_WITH_KNOTS ( ( 3, 2, 2, 2, 3 ),
 ( 0.000000000000000000, 1.570796326794896558, 3.141592653589793116, 4.712388980384689674, 6.283185307179586232 ),
 .UNSPECIFIED. ) 
 CURVE ( )  GEOMETRIC_REPRESENTATION_ITEM ( )  RATIONAL_B_SPLINE_CURVE ( ( 1.000000000000000000, 0.7071067811865475727, 1.000000000000000000, 0.7071067811865475727, 1.000000000000000000, 0.7071067811865475727, 1.000000000000000000, 0.7071067811865475727, 1.000000000000000000 ) ) 
 REPRESENTATION_ITEM ( '' )  );
#4013 =( BOUNDED_CURVE ( )  B_SPLINE_CURVE ( 2, ( #1960, #1928, #1869, #3784, #511, #3756, #3274, #5090, #3247 ),
 .UNSPECIFIED., .T., .T. ) 
 B_SPLINE_CURVE_WITH_KNOTS ( ( 3, 2, 2, 2, 3 ),
 ( 0.000000000000000000, 1.570796326794896558, 3.141592653589793116, 4.712388980384689674, 6.283185307179586232 ),
 .UNSPECIFIED. ) 
 CURVE ( )  GEOMETRIC_REPRESENTATION_ITEM ( )  RATIONAL_B_SPLINE_CURVE ( ( 1.000000000000000000, 0.7071067811865475727, 1.000000000000000000, 0.7071067811865475727, 1.000000000000000000, 0.7071067811865475727, 1.000000000000000000, 0.7071067811865475727, 1.000000000000000000 ) ) 
 REPRESENTATION_ITEM ( '' )  );
#4014 = CARTESIAN_POINT ( 'NONE',  ( 8.000000000000000000, 5.500000000000000000, -3.550000000000025580 ) ) ;
#4015 = CARTESIAN_POINT ( 'NONE',  ( 4.000000000000001776, 2.500000000000000000, 11.44999999999999396 ) ) ;
#4016 = CARTESIAN_POINT ( 'NONE',  ( -2.550000000000022027, 5.500000000000000000, 1.550000000000020028 ) ) ;
#4017 = CARTESIAN_POINT ( 'NONE',  ( -3.449999999999977529, 5.500000000000000000, 9.999999999999998224 ) ) ;
#4018 = B_SPLINE_CURVE_WITH_KNOTS ( 'NONE', 1,
 ( #3943, #1292 ),
 .UNSPECIFIED., .F., .F.,
 ( 2, 2 ),
 ( -0.004999999999999999237, 0.005000000000000000104 ),
 .UNSPECIFIED. ) ;
#4019 = CARTESIAN_POINT ( 'NONE',  ( 0.4499999999999781952, 5.500000000000000000, -8.449999999999981526 ) ) ;
#4020 = CARTESIAN_POINT ( 'NONE',  ( -8.449999999999977973, 5.500000000000000000, -12.44999999999998153 ) ) ;
#4021 = CARTESIAN_POINT ( 'NONE',  ( 1.449999999999977307, 5.500000000000000000, -5.550000000000022915 ) ) ;
#4022 = CARTESIAN_POINT ( 'NONE',  ( 5.449999999999977085, 5.500000000000000000, -2.449999999999979750 ) ) ;
#4023 = CARTESIAN_POINT ( 'NONE',  ( -3.999999999999998224, 2.500000000000000000, 7.449999999999993072 ) ) ;
#4024 = CARTESIAN_POINT ( 'NONE',  ( 6.550000000000020250, 5.500000000000000000, -6.449999999999978861 ) ) ;
#4025 = CARTESIAN_POINT ( 'NONE',  ( 5.000000000000000888, 5.399999999999976374, 17.44999999999999929 ) ) ;
#4026 = CARTESIAN_POINT ( 'NONE',  ( 6.550000000000003375, 2.500000000000000000, -12.00000000000000355 ) ) ;
#4027 = CARTESIAN_POINT ( 'NONE',  ( 6.550000000000001599, 2.500000000000000000, -16.55000000000000426 ) ) ;
#4028 = CARTESIAN_POINT ( 'NONE',  ( -6.449999999999998401, 5.399999999999976374, -10.55000000000000604 ) ) ;
#4029 = CARTESIAN_POINT ( 'NONE',  ( -13.99999999999999467, 2.200000000000000178, -32.00000000000000711 ) ) ;
#4030 =( BOUNDED_CURVE ( )  B_SPLINE_CURVE ( 2, ( #5072, #2786, #4595, #4135, #997, #5569, #1909, #5544, #3738 ),
 .UNSPECIFIED., .T., .T. ) 
 B_SPLINE_CURVE_WITH_KNOTS ( ( 3, 2, 2, 2, 3 ),
 ( 0.000000000000000000, 1.570796326794896558, 3.141592653589793116, 4.712388980384689674, 6.283185307179586232 ),
 .UNSPECIFIED. ) 
 CURVE ( )  GEOMETRIC_REPRESENTATION_ITEM ( )  RATIONAL_B_SPLINE_CURVE ( ( 1.000000000000000000, 0.7071067811865475727, 1.000000000000000000, 0.7071067811865475727, 1.000000000000000000, 0.7071067811865475727, 1.000000000000000000, 0.7071067811865475727, 1.000000000000000000 ) ) 
 REPRESENTATION_ITEM ( '' )  );
#4031 = CARTESIAN_POINT ( 'NONE',  ( 8.000000000000000000, 5.500000000000000000, -7.550000000000025580 ) ) ;
#4032 = CARTESIAN_POINT ( 'NONE',  ( 6.999999999999999112, 2.500000000000000000, -14.55000000000000604 ) ) ;
#4033 = CARTESIAN_POINT ( 'NONE',  ( 3.449999999999998401, 5.399999999999976374, 7.449999999999992184 ) ) ;
#4034 = CARTESIAN_POINT ( 'NONE',  ( 6.000000000000001776, 5.399999999999976374, 8.550000000000000711 ) ) ;
#4035 = CARTESIAN_POINT ( 'NONE',  ( 2.000000000000000000, 5.500000000000000000, -19.55000000000002558 ) ) ;
#4036 = CARTESIAN_POINT ( 'NONE',  ( 0.4499999999999781397, 5.500000000000000000, -19.55000000000002558 ) ) ;
#4037 = CARTESIAN_POINT ( 'NONE',  ( -6.449999999999998401, 5.399999999999976374, -17.44999999999999929 ) ) ;
#4038 = CARTESIAN_POINT ( 'NONE',  ( 0.5500000000000052625, 2.500000000000000000, 16.55000000000000426 ) ) ;
#4039 =( BOUNDED_CURVE ( )  B_SPLINE_CURVE ( 2, ( #3683, #3234, #470, #2277, #970, #4061, #4, #2790, #5432 ),
 .UNSPECIFIED., .T., .F. ) 
 B_SPLINE_CURVE_WITH_KNOTS ( ( 3, 2, 2, 2, 3 ),
 ( 0.000000000000000000, 1.570796326794896558, 3.141592653589793116, 4.712388980384689674, 6.283185307179586232 ),
 .UNSPECIFIED. ) 
 CURVE ( )  GEOMETRIC_REPRESENTATION_ITEM ( )  RATIONAL_B_SPLINE_CURVE ( ( 1.000000000000000000, 0.7071067811865475727, 1.000000000000000000, 0.7071067811865475727, 1.000000000000000000, 0.7071067811865475727, 1.000000000000000000, 0.7071067811865475727, 1.000000000000000000 ) ) 
 REPRESENTATION_ITEM ( '' )  );
#4040 = CARTESIAN_POINT ( 'NONE',  ( -6.550000000000022915, 5.500000000000000000, -9.550000000000023803 ) ) ;
#4041 = CARTESIAN_POINT ( 'NONE',  ( -4.000000000000000000, 5.500000000000000000, -19.55000000000002558 ) ) ;
#4042 = CARTESIAN_POINT ( 'NONE',  ( 3.550000000000002931, 5.399999999999976374, -14.00000000000000178 ) ) ;
#4043 = CARTESIAN_POINT ( 'NONE',  ( -2.449999999999997513, 2.500000000000000000, -9.449999999999997513 ) ) ;
#4044 = CARTESIAN_POINT ( 'NONE',  ( 8.550000000000004263, 2.500000000000000000, -8.550000000000007816 ) ) ;
#4045 = CARTESIAN_POINT ( 'NONE',  ( 2.449999999999997513, 2.500000000000000000, -18.55000000000000426 ) ) ;
#4046 = CARTESIAN_POINT ( 'NONE',  ( 3.000000000000000888, 5.399999999999976374, 1.449999999999994627 ) ) ;
#4047 = CARTESIAN_POINT ( 'NONE',  ( -3.449999999999996625, 5.399999999999976374, -16.00000000000000355 ) ) ;
#4048 = CARTESIAN_POINT ( 'NONE',  ( -8.550000000000002487, 2.500000000000000000, 3.449999999999993072 ) ) ;
#4049 = CARTESIAN_POINT ( 'NONE',  ( 7.550000000000002487, 5.399999999999976374, 13.44999999999999574 ) ) ;
#4050 = CARTESIAN_POINT ( 'NONE',  ( 4.000000000000000000, 2.500000000000000000, -8.550000000000007816 ) ) ;
#4051 =( BOUNDED_CURVE ( )  B_SPLINE_CURVE ( 2, ( #5474, #5033, #5503, #952, #2776, #1430, #4584, #510, #2321 ),
 .UNSPECIFIED., .T., .T. ) 
 B_SPLINE_CURVE_WITH_KNOTS ( ( 3, 2, 2, 2, 3 ),
 ( 0.000000000000000000, 1.570796326794896558, 3.141592653589793116, 4.712388980384689674, 6.283185307179586232 ),
 .UNSPECIFIED. ) 
 CURVE ( )  GEOMETRIC_REPRESENTATION_ITEM ( )  RATIONAL_B_SPLINE_CURVE ( ( 1.000000000000000000, 0.7071067811865475727, 1.000000000000000000, 0.7071067811865475727, 1.000000000000000000, 0.7071067811865475727, 1.000000000000000000, 0.7071067811865475727, 1.000000000000000000 ) ) 
 REPRESENTATION_ITEM ( '' )  );
#4052 =( BOUNDED_CURVE ( )  B_SPLINE_CURVE ( 2, ( #1633, #181, #4760, #3902, #1098, #4272, #5680, #4856, #2558 ),
 .UNSPECIFIED., .T., .F. ) 
 B_SPLINE_CURVE_WITH_KNOTS ( ( 3, 2, 2, 2, 3 ),
 ( 0.000000000000000000, 1.570796326794896558, 3.141592653589793116, 4.712388980384689674, 6.283185307179586232 ),
 .UNSPECIFIED. ) 
 CURVE ( )  GEOMETRIC_REPRESENTATION_ITEM ( )  RATIONAL_B_SPLINE_CURVE ( ( 1.000000000000000000, 0.7071067811865475727, 1.000000000000000000, 0.7071067811865475727, 1.000000000000000000, 0.7071067811865475727, 1.000000000000000000, 0.7071067811865475727, 1.000000000000000000 ) ) 
 REPRESENTATION_ITEM ( '' )  );
#4053 = CARTESIAN_POINT ( 'NONE',  ( 6.550000000000020250, 5.500000000000000000, -13.55000000000002203 ) ) ;
#4054 = CARTESIAN_POINT ( 'NONE',  ( -1.449999999999977307, 5.500000000000000000, 10.44999999999997620 ) ) ;
#4055 = CARTESIAN_POINT ( 'NONE',  ( -3.550000000000020250, 5.500000000000000000, 16.00000000000000000 ) ) ;
#4056 = CARTESIAN_POINT ( 'NONE',  ( 5.450000000000000178, 5.399999999999976374, 16.00000000000000000 ) ) ;
#4057 = CARTESIAN_POINT ( 'NONE',  ( -7.000000000000000888, 5.500000000000000000, -18.44999999999998153 ) ) ;
#4058 = CARTESIAN_POINT ( 'NONE',  ( -5.999999999999998224, 5.500000000000000000, 8.449999999999974420 ) ) ;
#4059 = CARTESIAN_POINT ( 'NONE',  ( 8.000000000000000000, 2.500000000000000000, 7.449999999999993072 ) ) ;
#4060 = CARTESIAN_POINT ( 'NONE',  ( -17.00000000000000000, 2.500000000000000000, 21.49999999999999289 ) ) ;
#4061 = CARTESIAN_POINT ( 'NONE',  ( -8.449999999999977973, 5.500000000000000000, -0.4499999999999817479 ) ) ;
#4062 = CARTESIAN_POINT ( 'NONE',  ( 8.449999999999977973, 5.500000000000000000, -8.449999999999981526 ) ) ;
#4063 = CARTESIAN_POINT ( 'NONE',  ( 1.550000000000002487, 5.399999999999976374, -10.55000000000000604 ) ) ;
#4064 = CARTESIAN_POINT ( 'NONE',  ( 2.449999999999979750, 5.500000000000000000, 11.99999999999999645 ) ) ;
#4065 = CARTESIAN_POINT ( 'NONE',  ( 3.550000000000022471, 5.500000000000000000, -3.550000000000025580 ) ) ;
#4066 =( BOUNDED_CURVE ( )  B_SPLINE_CURVE ( 2, ( #4906, #2610, #406, #1762, #4419, #826, #349, #5795, #2636 ),
 .UNSPECIFIED., .T., .T. ) 
 B_SPLINE_CURVE_WITH_KNOTS ( ( 3, 2, 2, 2, 3 ),
 ( 0.000000000000000000, 1.570796326794896558, 3.141592653589793116, 4.712388980384689674, 6.283185307179586232 ),
 .UNSPECIFIED. ) 
 CURVE ( )  GEOMETRIC_REPRESENTATION_ITEM ( )  RATIONAL_B_SPLINE_CURVE ( ( 1.000000000000000000, 0.7071067811865475727, 1.000000000000000000, 0.7071067811865475727, 1.000000000000000000, 0.7071067811865475727, 1.000000000000000000, 0.7071067811865475727, 1.000000000000000000 ) ) 
 REPRESENTATION_ITEM ( '' )  );
#4067 = CARTESIAN_POINT ( 'NONE',  ( -4.000000000000000000, 2.500000000000000000, -20.55000000000000426 ) ) ;
#4068 = CARTESIAN_POINT ( 'NONE',  ( -2.000000000000000000, 2.500000000000000000, -15.45000000000000107 ) ) ;
#4069 = CARTESIAN_POINT ( 'NONE',  ( -1.550000000000004485, 5.399999999999976374, -10.00000000000000178 ) ) ;
#4070 = CARTESIAN_POINT ( 'NONE',  ( -27.00000000000000711, 0.000000000000000000, -41.99999999999999289 ) ) ;
#4071 = CARTESIAN_POINT ( 'NONE',  ( 1.667367902023702447E-15, 5.399999999999976374, 15.44999999999999929 ) ) ;
#4072 = CARTESIAN_POINT ( 'NONE',  ( -7.550000000000003375, 2.500000000000000000, -1.449999999999998401 ) ) ;
#4073 = SECURITY_CLASSIFICATION ( '', '', #1044 ) ;
#4074 = CARTESIAN_POINT ( 'NONE',  ( 4.449999999999979750, 5.500000000000000000, 16.44999999999997797 ) ) ;
#4075 = CARTESIAN_POINT ( 'NONE',  ( -3.550000000000004707, 2.500000000000000000, -14.00000000000000178 ) ) ;
#4076 = CARTESIAN_POINT ( 'NONE',  ( 3.550000000000004707, 5.399999999999976374, 1.999999999999998224 ) ) ;
#4077 = CARTESIAN_POINT ( 'NONE',  ( -13.99999999999999645, 2.200000000000000178, 21.49999999999999289 ) ) ;
#4078 = CARTESIAN_POINT ( 'NONE',  ( 2.449999999999997513, 2.500000000000000000, 1.999999999999998224 ) ) ;
#4079 = CARTESIAN_POINT ( 'NONE',  ( -6.000000000000000000, 5.500000000000000000, -19.55000000000002558 ) ) ;
#4080 = CARTESIAN_POINT ( 'NONE',  ( 4.449999999999979750, 5.500000000000000000, -3.441892398972800122E-15 ) ) ;
#4081 = CARTESIAN_POINT ( 'NONE',  ( 5.550000000000002487, 5.399999999999976374, -2.000000000000001776 ) ) ;
#4082 = CARTESIAN_POINT ( 'NONE',  ( -8.449999999999997513, 2.500000000000000000, 1.999999999999998224 ) ) ;
#4083 =( BOUNDED_CURVE ( )  B_SPLINE_CURVE ( 2, ( #3210, #4117, #4971 ),
 .UNSPECIFIED., .F., .T. ) 
 B_SPLINE_CURVE_WITH_KNOTS ( ( 3, 3 ),
 ( 0.000000000000000000, 1.570796326794924314 ),
 .UNSPECIFIED. ) 
 CURVE ( )  GEOMETRIC_REPRESENTATION_ITEM ( )  RATIONAL_B_SPLINE_CURVE ( ( 1.000000000000000000, 0.7071067811865376918, 1.000000000000000000 ) ) 
 REPRESENTATION_ITEM ( '' )  );
#4084 = CARTESIAN_POINT ( 'NONE',  ( 11.70000000000000284, 2.500000000000000000, -33.49999999999999289 ) ) ;
#4085 = CARTESIAN_POINT ( 'NONE',  ( 1.449999999999998623, 2.500000000000000000, -0.5500000000000069278 ) ) ;
#4086 = CARTESIAN_POINT ( 'NONE',  ( 0.5500000000000051514, 2.500000000000000000, 0.5500000000000001554 ) ) ;
#4087 = CARTESIAN_POINT ( 'NONE',  ( -7.999999999999998224, 5.500000000000000000, 15.55000000000002203 ) ) ;
#4088 = CARTESIAN_POINT ( 'NONE',  ( -6.735557395310486890E-17, 2.500000000000000000, -7.450000000000000178 ) ) ;
#4089 = CARTESIAN_POINT ( 'NONE',  ( -4.449999999999977085, 5.500000000000000000, -0.4499999999999817479 ) ) ;
#4090 = CARTESIAN_POINT ( 'NONE',  ( -9.000000000000001776, 5.399999999999976374, -1.449999999999998179 ) ) ;
#4091 = CARTESIAN_POINT ( 'NONE',  ( 3.449999999999998401, 5.399999999999976374, 11.44999999999999396 ) ) ;
#4092 = CARTESIAN_POINT ( 'NONE',  ( 2.999999999999999112, 5.399999999999976374, -1.449999999999998179 ) ) ;
#4093 = CARTESIAN_POINT ( 'NONE',  ( -6.999999999999999112, 5.500000000000000000, 18.44999999999998153 ) ) ;
#4094 = CARTESIAN_POINT ( 'NONE',  ( 6.550000000000001599, 2.500000000000000000, -20.00000000000000355 ) ) ;
#4095 = CARTESIAN_POINT ( 'NONE',  ( 0.4499999999999955702, 5.399999999999976374, -14.55000000000000604 ) ) ;
#4096 = CARTESIAN_POINT ( 'NONE',  ( -3.550000000000003375, 5.399999999999976374, -1.449999999999998401 ) ) ;
#4097 = CARTESIAN_POINT ( 'NONE',  ( -4.000000000000000000, 5.500000000000000000, -19.55000000000002558 ) ) ;
#4098 = CARTESIAN_POINT ( 'NONE',  ( 2.449999999999995737, 5.399999999999976374, -10.00000000000000178 ) ) ;
#4099 =( BOUNDED_CURVE ( )  B_SPLINE_CURVE ( 2, ( #2489, #1691, #1097, #2082, #242, #726, #1602, #5171, #1195 ),
 .UNSPECIFIED., .T., .F. ) 
 B_SPLINE_CURVE_WITH_KNOTS ( ( 3, 2, 2, 2, 3 ),
 ( 0.000000000000000000, 1.570796326794896558, 3.141592653589793116, 4.712388980384689674, 6.283185307179586232 ),
 .UNSPECIFIED. ) 
 CURVE ( )  GEOMETRIC_REPRESENTATION_ITEM ( )  RATIONAL_B_SPLINE_CURVE ( ( 1.000000000000000000, 0.7071067811865475727, 1.000000000000000000, 0.7071067811865475727, 1.000000000000000000, 0.7071067811865475727, 1.000000000000000000, 0.7071067811865475727, 1.000000000000000000 ) ) 
 REPRESENTATION_ITEM ( '' )  );
#4100 = CARTESIAN_POINT ( 'NONE',  ( -3.999999999999998224, 2.500000000000000000, 16.55000000000000071 ) ) ;
#4101 = CARTESIAN_POINT ( 'NONE',  ( -9.550000000000002487, 2.500000000000000000, 10.55000000000000249 ) ) ;
#4102 = CARTESIAN_POINT ( 'NONE',  ( -1.449999999999998179, 5.399999999999976374, -20.00000000000000355 ) ) ;
#4103 = CARTESIAN_POINT ( 'NONE',  ( 3.000000000000000888, 2.500000000000000000, 1.449999999999994627 ) ) ;
#4104 = CARTESIAN_POINT ( 'NONE',  ( 2.550000000000002043, 2.500000000000000000, -16.55000000000000426 ) ) ;
#4105 = CARTESIAN_POINT ( 'NONE',  ( 4.000000000000001776, 5.500000000000000000, -0.4499999999999816369 ) ) ;
#4106 = CARTESIAN_POINT ( 'NONE',  ( 5.000000000000000888, 5.399999999999976374, 6.550000000000001599 ) ) ;
#4107 = CARTESIAN_POINT ( 'NONE',  ( -6.999999999999999112, 2.500000000000000000, 18.55000000000000426 ) ) ;
#4108 = CARTESIAN_POINT ( 'NONE',  ( -3.449999999999979305, 5.500000000000000000, -14.00000000000000178 ) ) ;
#4109 = CARTESIAN_POINT ( 'NONE',  ( -9.000000000000000000, 5.399999999999976374, 17.44999999999999929 ) ) ;
#4110 =( BOUNDED_CURVE ( )  B_SPLINE_CURVE ( 2, ( #2527, #2404, #3811, #2860, #1989, #1165, #4670, #3422, #601 ),
 .UNSPECIFIED., .T., .T. ) 
 B_SPLINE_CURVE_WITH_KNOTS ( ( 3, 2, 2, 2, 3 ),
 ( 0.000000000000000000, 1.570796326794896558, 3.141592653589793116, 4.712388980384689674, 6.283185307179586232 ),
 .UNSPECIFIED. ) 
 CURVE ( )  GEOMETRIC_REPRESENTATION_ITEM ( )  RATIONAL_B_SPLINE_CURVE ( ( 1.000000000000000000, 0.7071067811865475727, 1.000000000000000000, 0.7071067811865475727, 1.000000000000000000, 0.7071067811865475727, 1.000000000000000000, 0.7071067811865475727, 1.000000000000000000 ) ) 
 REPRESENTATION_ITEM ( '' )  );
#4111 = CARTESIAN_POINT ( 'NONE',  ( -3.550000000000002931, 2.500000000000000000, -18.00000000000000355 ) ) ;
#4112 = CARTESIAN_POINT ( 'NONE',  ( -8.000000000000000000, 5.500000000000000000, -7.550000000000025580 ) ) ;
#4113 = CARTESIAN_POINT ( 'NONE',  ( 8.449999999999977973, 5.500000000000000000, -8.000000000000003553 ) ) ;
#4114 = CARTESIAN_POINT ( 'NONE',  ( -2.449999999999997513, 5.399999999999976374, 17.44999999999999929 ) ) ;
#4115 = CARTESIAN_POINT ( 'NONE',  ( 2.000000000000000000, 5.500000000000000000, -20.44999999999998153 ) ) ;
#4116 = CARTESIAN_POINT ( 'NONE',  ( -0.4499999999999954592, 2.500000000000000000, 5.449999999999994849 ) ) ;
#4117 = CARTESIAN_POINT ( 'NONE',  ( -28.00000000000003908, 5.999999999999999112, -41.99999999999999289 ) ) ;
#4118 = CARTESIAN_POINT ( 'NONE',  ( -27.00000000000000711, 6.000000000000000000, 42.00000000000000711 ) ) ;
#4119 = CARTESIAN_POINT ( 'NONE',  ( -7.000000000000000888, 2.500000000000000000, -9.449999999999997513 ) ) ;
#4120 = CARTESIAN_POINT ( 'NONE',  ( -1.000000000000000888, 5.500000000000000000, -13.55000000000002380 ) ) ;
#4121 = CARTESIAN_POINT ( 'NONE',  ( -2.550000000000002931, 2.500000000000000000, -7.450000000000000178 ) ) ;
#4122 = CARTESIAN_POINT ( 'NONE',  ( 5.550000000000004263, 5.399999999999976374, 1.449999999999994849 ) ) ;
#4123 = CARTESIAN_POINT ( 'NONE',  ( -1.550000000000020028, 5.500000000000000000, 12.44999999999997442 ) ) ;
#4124 = CARTESIAN_POINT ( 'NONE',  ( 7.099999999999998757, 6.000000000000000000, 35.00000000000000000 ) ) ;
#4125 = CARTESIAN_POINT ( 'NONE',  ( -13.99999999999999822, 2.500000000000000000, 21.49999999999999289 ) ) ;
#4126 =( BOUNDED_CURVE ( )  B_SPLINE_CURVE ( 2, ( #1920, #5170, #151, #1986, #5141, #1008, #3808, #1455, #1513 ),
 .UNSPECIFIED., .T., .T. ) 
 B_SPLINE_CURVE_WITH_KNOTS ( ( 3, 2, 2, 2, 3 ),
 ( 0.000000000000000000, 1.570796326794896558, 3.141592653589793116, 4.712388980384689674, 6.283185307179586232 ),
 .UNSPECIFIED. ) 
 CURVE ( )  GEOMETRIC_REPRESENTATION_ITEM ( )  RATIONAL_B_SPLINE_CURVE ( ( 1.000000000000000000, 0.7071067811865475727, 1.000000000000000000, 0.7071067811865475727, 1.000000000000000000, 0.7071067811865475727, 1.000000000000000000, 0.7071067811865475727, 1.000000000000000000 ) ) 
 REPRESENTATION_ITEM ( '' )  );
#4127 = CARTESIAN_POINT ( 'NONE',  ( 3.550000000000004707, 2.500000000000000000, 1.999999999999998224 ) ) ;
#4128 = CARTESIAN_POINT ( 'NONE',  ( -5.550000000000022027, 5.500000000000000000, -20.44999999999998153 ) ) ;
#4129 = CARTESIAN_POINT ( 'NONE',  ( 8.449999999999977973, 5.500000000000000000, 7.550000000000018474 ) ) ;
#4130 =( BOUNDED_CURVE ( )  B_SPLINE_CURVE ( 2, ( #5809, #1775, #3186, #2652, #4464, #1398, #361, #5417, #390 ),
 .UNSPECIFIED., .T., .T. ) 
 B_SPLINE_CURVE_WITH_KNOTS ( ( 3, 2, 2, 2, 3 ),
 ( 0.000000000000000000, 1.570796326794896558, 3.141592653589793116, 4.712388980384689674, 6.283185307179586232 ),
 .UNSPECIFIED. ) 
 CURVE ( )  GEOMETRIC_REPRESENTATION_ITEM ( )  RATIONAL_B_SPLINE_CURVE ( ( 1.000000000000000000, 0.7071067811865475727, 1.000000000000000000, 0.7071067811865475727, 1.000000000000000000, 0.7071067811865475727, 1.000000000000000000, 0.7071067811865475727, 1.000000000000000000 ) ) 
 REPRESENTATION_ITEM ( '' )  );
#4131 = CARTESIAN_POINT ( 'NONE',  ( 5.550000000000001599, 5.399999999999976374, -1.449999999999998401 ) ) ;
#4132 = CARTESIAN_POINT ( 'NONE',  ( 4.000000000000000000, 5.399999999999976374, -20.55000000000000426 ) ) ;
#4133 = CARTESIAN_POINT ( 'NONE',  ( 4.550000000000005151, 2.500000000000000000, 15.44999999999999929 ) ) ;
#4134 = CARTESIAN_POINT ( 'NONE',  ( -4.449999999999976197, 5.500000000000000000, 15.55000000000002025 ) ) ;
#4135 = CARTESIAN_POINT ( 'NONE',  ( -5.550000000000001599, 5.399999999999976374, -18.55000000000000426 ) ) ;
#4136 = CARTESIAN_POINT ( 'NONE',  ( 7.449999999999977085, 5.500000000000000000, 2.449999999999976641 ) ) ;
#4137 =( BOUNDED_CURVE ( )  B_SPLINE_CURVE ( 2, ( #4454, #5, #4113, #4062, #1389, #2306, #1766, #4542, #4031 ),
 .UNSPECIFIED., .T., .T. ) 
 B_SPLINE_CURVE_WITH_KNOTS ( ( 3, 2, 2, 2, 3 ),
 ( 0.000000000000000000, 1.570796326794896558, 3.141592653589793116, 4.712388980384689674, 6.283185307179586232 ),
 .UNSPECIFIED. ) 
 CURVE ( )  GEOMETRIC_REPRESENTATION_ITEM ( )  RATIONAL_B_SPLINE_CURVE ( ( 1.000000000000000000, 0.7071067811865475727, 1.000000000000000000, 0.7071067811865475727, 1.000000000000000000, 0.7071067811865475727, 1.000000000000000000, 0.7071067811865475727, 1.000000000000000000 ) ) 
 REPRESENTATION_ITEM ( '' )  );
#4138 = CARTESIAN_POINT ( 'NONE',  ( 1.869434623883016783E-15, 2.500000000000000000, -0.5500000000000069278 ) ) ;
#4139 = CARTESIAN_POINT ( 'NONE',  ( 3.449999999999999734, 5.399999999999976374, 16.55000000000000071 ) ) ;
#4140 = CARTESIAN_POINT ( 'NONE',  ( 1.734723475976807094E-15, 5.500000000000000000, 0.4499999999999747535 ) ) ;
#4141 = CARTESIAN_POINT ( 'NONE',  ( 3.550000000000023359, 5.500000000000000000, 3.550000000000018918 ) ) ;
#4142 = CARTESIAN_POINT ( 'NONE',  ( -3.550000000000003819, 2.500000000000000000, 5.999999999999998224 ) ) ;
#4143 = CARTESIAN_POINT ( 'NONE',  ( -5.449999999999978861, 5.500000000000000000, -14.44999999999997975 ) ) ;
#4144 =( BOUNDED_CURVE ( )  B_SPLINE_CURVE ( 2, ( #5638, #4752, #234, #3861, #3446, #5671, #2482, #4782, #1596 ),
 .UNSPECIFIED., .T., .T. ) 
 B_SPLINE_CURVE_WITH_KNOTS ( ( 3, 2, 2, 2, 3 ),
 ( 0.000000000000000000, 1.570796326794896558, 3.141592653589793116, 4.712388980384689674, 6.283185307179586232 ),
 .UNSPECIFIED. ) 
 CURVE ( )  GEOMETRIC_REPRESENTATION_ITEM ( )  RATIONAL_B_SPLINE_CURVE ( ( 1.000000000000000000, 0.7071067811865475727, 1.000000000000000000, 0.7071067811865475727, 1.000000000000000000, 0.7071067811865475727, 1.000000000000000000, 0.7071067811865475727, 1.000000000000000000 ) ) 
 REPRESENTATION_ITEM ( '' )  );
#4145 = CARTESIAN_POINT ( 'NONE',  ( -1.999999999999999112, 2.500000000000000000, -0.5500000000000069278 ) ) ;
#4146 = CARTESIAN_POINT ( 'NONE',  ( -0.9999999999999991118, 2.500000000000000000, 10.55000000000000249 ) ) ;
#4147 = CARTESIAN_POINT ( 'NONE',  ( -7.449999999999977085, 5.500000000000000000, 17.55000000000002558 ) ) ;
#4148 = B_SPLINE_CURVE_WITH_KNOTS ( 'NONE', 1,
 ( #1746, #10 ),
 .UNSPECIFIED., .F., .F.,
 ( 2, 2 ),
 ( -0.06729999999999999871, -0.002700000000000001010 ),
 .UNSPECIFIED. ) ;
#4149 = CARTESIAN_POINT ( 'NONE',  ( -3.999999999999999112, 2.500000000000000000, -7.450000000000000178 ) ) ;
#4150 = CARTESIAN_POINT ( 'NONE',  ( -0.4499999999999971245, 5.399999999999976374, -5.449999999999998401 ) ) ;
#4151 = CARTESIAN_POINT ( 'NONE',  ( -4.449999999999996625, 5.399999999999976374, 1.449999999999994849 ) ) ;
#4152 = CARTESIAN_POINT ( 'NONE',  ( -9.449999999999977973, 5.500000000000000000, 9.550000000000020250 ) ) ;
#4153 = CARTESIAN_POINT ( 'NONE',  ( -3.999999999999999112, 5.399999999999976374, -0.5500000000000069278 ) ) ;
#4154 = CARTESIAN_POINT ( 'NONE',  ( -4.999999999999999112, 2.500000000000000000, 13.44999999999999574 ) ) ;
#4155 = CARTESIAN_POINT ( 'NONE',  ( -2.449999999999976641, 5.500000000000000000, 11.55000000000001847 ) ) ;
#4156 = CARTESIAN_POINT ( 'NONE',  ( -6.449999999999995737, 2.500000000000000000, 2.550000000000002043 ) ) ;
#4157 = CARTESIAN_POINT ( 'NONE',  ( -9.550000000000000711, 2.500000000000000000, 18.55000000000000426 ) ) ;
#4158 = CARTESIAN_POINT ( 'NONE',  ( -13.99999999999999822, 2.200000000000000178, 21.49999999999999289 ) ) ;
#4159 = CARTESIAN_POINT ( 'NONE',  ( 0.4499999999999955702, 2.500000000000000000, -5.449999999999998401 ) ) ;
#4160 = CARTESIAN_POINT ( 'NONE',  ( 1.449999999999998401, 2.500000000000000000, -15.45000000000000107 ) ) ;
#4161 = CARTESIAN_POINT ( 'NONE',  ( 23.00000000000000711, 2.500000000000000000, 32.30000000000000426 ) ) ;
#4162 =( BOUNDED_CURVE ( )  B_SPLINE_CURVE ( 2, ( #5792, #878, #1215, #1759, #3583, #374, #4929, #1325, #4023 ),
 .UNSPECIFIED., .T., .T. ) 
 B_SPLINE_CURVE_WITH_KNOTS ( ( 3, 2, 2, 2, 3 ),
 ( 0.000000000000000000, 1.570796326794896558, 3.141592653589793116, 4.712388980384689674, 6.283185307179586232 ),
 .UNSPECIFIED. ) 
 CURVE ( )  GEOMETRIC_REPRESENTATION_ITEM ( )  RATIONAL_B_SPLINE_CURVE ( ( 1.000000000000000000, 0.7071067811865475727, 1.000000000000000000, 0.7071067811865475727, 1.000000000000000000, 0.7071067811865475727, 1.000000000000000000, 0.7071067811865475727, 1.000000000000000000 ) ) 
 REPRESENTATION_ITEM ( '' )  );
#4163 = CARTESIAN_POINT ( 'NONE',  ( 0.4499999999999974576, 2.500000000000000000, -18.55000000000000426 ) ) ;
#4164 =( BOUNDED_CURVE ( )  B_SPLINE_CURVE ( 2, ( #3468, #5658, #2095, #677, #4806, #4869, #1208, #1585, #3911 ),
 .UNSPECIFIED., .T., .F. ) 
 B_SPLINE_CURVE_WITH_KNOTS ( ( 3, 2, 2, 2, 3 ),
 ( 0.000000000000000000, 1.570796326794896558, 3.141592653589793116, 4.712388980384689674, 6.283185307179586232 ),
 .UNSPECIFIED. ) 
 CURVE ( )  GEOMETRIC_REPRESENTATION_ITEM ( )  RATIONAL_B_SPLINE_CURVE ( ( 1.000000000000000000, 0.7071067811865475727, 1.000000000000000000, 0.7071067811865475727, 1.000000000000000000, 0.7071067811865475727, 1.000000000000000000, 0.7071067811865475727, 1.000000000000000000 ) ) 
 REPRESENTATION_ITEM ( '' )  );
#4165 = CARTESIAN_POINT ( 'NONE',  ( -1.550000000000020917, 5.500000000000000000, -7.550000000000026468 ) ) ;
#4166 = CARTESIAN_POINT ( 'NONE',  ( -5.550000000000020250, 5.500000000000000000, 11.99999999999999645 ) ) ;
#4167 = CARTESIAN_POINT ( 'NONE',  ( -5.550000000000021139, 5.500000000000000000, 3.550000000000018918 ) ) ;
#4168 = CARTESIAN_POINT ( 'NONE',  ( -5.000000000000000000, 2.500000000000000000, -2.550000000000005596 ) ) ;
#4169 = CARTESIAN_POINT ( 'NONE',  ( -8.000000000000000000, 5.500000000000000000, -8.449999999999981526 ) ) ;
#4170 = CARTESIAN_POINT ( 'NONE',  ( -5.449999999999994849, 2.500000000000000000, 11.44999999999999396 ) ) ;
#4171 = CARTESIAN_POINT ( 'NONE',  ( 5.550000000000001599, 2.500000000000000000, 17.44999999999999929 ) ) ;
#4172 = CARTESIAN_POINT ( 'NONE',  ( -9.449999999999979750, 5.500000000000000000, -6.000000000000001776 ) ) ;
#4173 = CARTESIAN_POINT ( 'NONE',  ( 6.000000000000001776, 2.500000000000000000, -0.5500000000000069278 ) ) ;
#4174 = CARTESIAN_POINT ( 'NONE',  ( 2.449999999999995737, 5.399999999999976374, -2.000000000000001776 ) ) ;
#4175 = CARTESIAN_POINT ( 'NONE',  ( 4.449999999999977973, 5.500000000000000000, -12.44999999999998153 ) ) ;
#4176 = CARTESIAN_POINT ( 'NONE',  ( -7.449999999999994849, 2.500000000000000000, 3.999999999999996447 ) ) ;
#4177 = CARTESIAN_POINT ( 'NONE',  ( -0.4499999999999972911, 5.399999999999976374, -6.000000000000001776 ) ) ;
#4178 = CARTESIAN_POINT ( 'NONE',  ( -8.550000000000020250, 5.500000000000000000, 10.44999999999997620 ) ) ;
#4179 = CARTESIAN_POINT ( 'NONE',  ( 8.000000000000000000, 2.500000000000000000, 3.449999999999993072 ) ) ;
#4180 = CARTESIAN_POINT ( 'NONE',  ( -2.999999999999999112, 2.500000000000000000, 14.55000000000000249 ) ) ;
#4181 =( BOUNDED_CURVE ( )  B_SPLINE_CURVE ( 2, ( #2976, #4783, #1352, #235, #849, #4985, #4955, #721, #2049 ),
 .UNSPECIFIED., .T., .T. ) 
 B_SPLINE_CURVE_WITH_KNOTS ( ( 3, 2, 2, 2, 3 ),
 ( 0.000000000000000000, 1.570796326794896558, 3.141592653589793116, 4.712388980384689674, 6.283185307179586232 ),
 .UNSPECIFIED. ) 
 CURVE ( )  GEOMETRIC_REPRESENTATION_ITEM ( )  RATIONAL_B_SPLINE_CURVE ( ( 1.000000000000000000, 0.7071067811865475727, 1.000000000000000000, 0.7071067811865475727, 1.000000000000000000, 0.7071067811865475727, 1.000000000000000000, 0.7071067811865475727, 1.000000000000000000 ) ) 
 REPRESENTATION_ITEM ( '' )  );
#4182 = CARTESIAN_POINT ( 'NONE',  ( 5.550000000000023803, 5.500000000000000000, 16.00000000000000000 ) ) ;
#4183 = CARTESIAN_POINT ( 'NONE',  ( -7.000000000000000000, 5.399999999999976374, 2.550000000000002043 ) ) ;
#4184 = CARTESIAN_POINT ( 'NONE',  ( -9.550000000000000711, 2.500000000000000000, 17.44999999999999929 ) ) ;
#4185 = CARTESIAN_POINT ( 'NONE',  ( 8.000000000000000000, 5.399999999999976374, -7.450000000000000178 ) ) ;
#4186 = CARTESIAN_POINT ( 'NONE',  ( -1.449999999999977307, 5.500000000000000000, 5.550000000000021139 ) ) ;
#4187 = CARTESIAN_POINT ( 'NONE',  ( 0.9999999999999991118, 2.500000000000000000, -14.55000000000000604 ) ) ;
#4188 = CARTESIAN_POINT ( 'NONE',  ( 2.550000000000002043, 2.500000000000000000, -15.45000000000000107 ) ) ;
#4189 = CARTESIAN_POINT ( 'NONE',  ( -1.999999999999998224, 5.500000000000000000, 8.449999999999974420 ) ) ;
#4190 = CARTESIAN_POINT ( 'NONE',  ( -8.449999999999995737, 2.500000000000000000, 5.449999999999994849 ) ) ;
#4191 = CARTESIAN_POINT ( 'NONE',  ( 2.000000000000000000, 5.399999999999976374, -11.44999999999999929 ) ) ;
#4192 = CARTESIAN_POINT ( 'NONE',  ( 8.550000000000004263, 5.399999999999976374, 8.550000000000000711 ) ) ;
#4193 = CARTESIAN_POINT ( 'NONE',  ( -7.550000000000004263, 5.399999999999976374, -5.449999999999998401 ) ) ;
#4194 = CARTESIAN_POINT ( 'NONE',  ( 0.5500000000000034861, 2.500000000000000000, -11.44999999999999751 ) ) ;
#4195 = CARTESIAN_POINT ( 'NONE',  ( 6.000000000000001776, 5.500000000000000000, 11.55000000000001847 ) ) ;
#4196 = CARTESIAN_POINT ( 'NONE',  ( -0.9999999999999991118, 2.500000000000000000, 13.44999999999999574 ) ) ;
#4197 =( BOUNDED_CURVE ( )  B_SPLINE_CURVE ( 2, ( #4941, #3097, #5385, #891, #2200, #4972, #58, #4008, #1860 ),
 .UNSPECIFIED., .T., .T. ) 
 B_SPLINE_CURVE_WITH_KNOTS ( ( 3, 2, 2, 2, 3 ),
 ( 0.000000000000000000, 1.570796326794896558, 3.141592653589793116, 4.712388980384689674, 6.283185307179586232 ),
 .UNSPECIFIED. ) 
 CURVE ( )  GEOMETRIC_REPRESENTATION_ITEM ( )  RATIONAL_B_SPLINE_CURVE ( ( 1.000000000000000000, 0.7071067811865475727, 1.000000000000000000, 0.7071067811865475727, 1.000000000000000000, 0.7071067811865475727, 1.000000000000000000, 0.7071067811865475727, 1.000000000000000000 ) ) 
 REPRESENTATION_ITEM ( '' )  );
#4198 = CARTESIAN_POINT ( 'NONE',  ( -5.000000000000000000, 5.399999999999976374, -6.550000000000005151 ) ) ;
#4199 =( BOUNDED_CURVE ( )  B_SPLINE_CURVE ( 2, ( #1899, #3725, #1015, #634, #67, #4613, #5061, #5619, #5504 ),
 .UNSPECIFIED., .T., .T. ) 
 B_SPLINE_CURVE_WITH_KNOTS ( ( 3, 2, 2, 2, 3 ),
 ( 0.000000000000000000, 1.570796326794896558, 3.141592653589793116, 4.712388980384689674, 6.283185307179586232 ),
 .UNSPECIFIED. ) 
 CURVE ( )  GEOMETRIC_REPRESENTATION_ITEM ( )  RATIONAL_B_SPLINE_CURVE ( ( 1.000000000000000000, 0.7071067811865475727, 1.000000000000000000, 0.7071067811865475727, 1.000000000000000000, 0.7071067811865475727, 1.000000000000000000, 0.7071067811865475727, 1.000000000000000000 ) ) 
 REPRESENTATION_ITEM ( '' )  );
#4200 = CARTESIAN_POINT ( 'NONE',  ( -5.449999999999994849, 2.500000000000000000, 12.54999999999999893 ) ) ;
#4201 = CARTESIAN_POINT ( 'NONE',  ( -3.550000000000000711, 5.399999999999976374, 17.44999999999999929 ) ) ;
#4202 = CARTESIAN_POINT ( 'NONE',  ( -4.550000000000022915, 5.500000000000000000, -13.55000000000002203 ) ) ;
#4203 = CARTESIAN_POINT ( 'NONE',  ( -7.999999999999998224, 5.500000000000000000, 8.449999999999974420 ) ) ;
#4204 = CARTESIAN_POINT ( 'NONE',  ( -2.449999999999996625, 5.399999999999976374, 5.999999999999998224 ) ) ;
#4205 = CARTESIAN_POINT ( 'NONE',  ( 7.449999999999998401, 2.500000000000000000, -15.45000000000000107 ) ) ;
#4206 = CARTESIAN_POINT ( 'NONE',  ( 6.999999999999999112, 2.500000000000000000, 5.449999999999994849 ) ) ;
#4207 = CARTESIAN_POINT ( 'NONE',  ( 7.449999999999977085, 5.500000000000000000, -1.550000000000023581 ) ) ;
#4208 = CARTESIAN_POINT ( 'NONE',  ( -0.4499999999999764744, 5.500000000000000000, 7.550000000000018474 ) ) ;
#4209 = CARTESIAN_POINT ( 'NONE',  ( -2.999999999999999112, 2.500000000000000000, 13.44999999999999574 ) ) ;
#4210 = CARTESIAN_POINT ( 'NONE',  ( 4.999999999999999112, 5.500000000000000000, -9.550000000000023803 ) ) ;
#4211 = CALENDAR_DATE ( 2022, 24, 11 ) ;
#4212 = CARTESIAN_POINT ( 'NONE',  ( -7.550000000000003375, 2.500000000000000000, 1.449999999999994849 ) ) ;
#4213 = CARTESIAN_POINT ( 'NONE',  ( 7.099999999999999645, 6.000000000000000000, 35.90411753767287451 ) ) ;
#4214 = CARTESIAN_POINT ( 'NONE',  ( -1.999999999999999112, 5.399999999999976374, -3.449999999999999734 ) ) ;
#4215 = CARTESIAN_POINT ( 'NONE',  ( -1.449999999999977307, 5.500000000000000000, 6.449999999999977085 ) ) ;
#4216 =( BOUNDED_CURVE ( )  B_SPLINE_CURVE ( 2, ( #4689, #2762, #2424, #5135, #112, #5051, #3322, #1417, #2792 ),
 .UNSPECIFIED., .T., .F. ) 
 B_SPLINE_CURVE_WITH_KNOTS ( ( 3, 2, 2, 2, 3 ),
 ( 0.000000000000000000, 1.570796326794896558, 3.141592653589793116, 4.712388980384689674, 6.283185307179586232 ),
 .UNSPECIFIED. ) 
 CURVE ( )  GEOMETRIC_REPRESENTATION_ITEM ( )  RATIONAL_B_SPLINE_CURVE ( ( 1.000000000000000000, 0.7071067811865475727, 1.000000000000000000, 0.7071067811865475727, 1.000000000000000000, 0.7071067811865475727, 1.000000000000000000, 0.7071067811865475727, 1.000000000000000000 ) ) 
 REPRESENTATION_ITEM ( '' )  );
#4217 = CARTESIAN_POINT ( 'NONE',  ( 6.449999999999995737, 5.399999999999976374, 9.999999999999998224 ) ) ;
#4218 = CARTESIAN_POINT ( 'NONE',  ( -6.550000000000001599, 2.500000000000000000, 3.999999999999996447 ) ) ;
#4219 = CARTESIAN_POINT ( 'NONE',  ( 7.550000000000022027, 5.500000000000000000, 7.999999999999996447 ) ) ;
#4220 = CARTESIAN_POINT ( 'NONE',  ( -4.550000000000001599, 5.399999999999976374, -19.45000000000000284 ) ) ;
#4221 = CARTESIAN_POINT ( 'NONE',  ( -2.550000000000003819, 5.399999999999976374, -12.00000000000000355 ) ) ;
#4222 = CARTESIAN_POINT ( 'NONE',  ( 7.550000000000022027, 5.500000000000000000, 3.550000000000018918 ) ) ;
#4223 = CARTESIAN_POINT ( 'NONE',  ( -5.000000000000000000, 5.500000000000000000, 1.550000000000020028 ) ) ;
#4224 = B_SPLINE_CURVE_WITH_KNOTS ( 'NONE', 1,
 ( #4679, #3878 ),
 .UNSPECIFIED., .F., .F.,
 ( 2, 2 ),
 ( -0.002942350849563604188, -0.001762109225472281238 ),
 .UNSPECIFIED. ) ;
#4225 = CARTESIAN_POINT ( 'NONE',  ( 4.550000000000003375, 5.399999999999976374, -16.00000000000000355 ) ) ;
#4226 =( BOUNDED_CURVE ( )  B_SPLINE_CURVE ( 2, ( #2674, #1717, #4969, #3977, #1255, #2143, #416, #805, #4485 ),
 .UNSPECIFIED., .T., .F. ) 
 B_SPLINE_CURVE_WITH_KNOTS ( ( 3, 2, 2, 2, 3 ),
 ( 0.000000000000000000, 1.570796326794896558, 3.141592653589793116, 4.712388980384689674, 6.283185307179586232 ),
 .UNSPECIFIED. ) 
 CURVE ( )  GEOMETRIC_REPRESENTATION_ITEM ( )  RATIONAL_B_SPLINE_CURVE ( ( 1.000000000000000000, 0.7071067811865475727, 1.000000000000000000, 0.7071067811865475727, 1.000000000000000000, 0.7071067811865475727, 1.000000000000000000, 0.7071067811865475727, 1.000000000000000000 ) ) 
 REPRESENTATION_ITEM ( '' )  );
#4227 = CARTESIAN_POINT ( 'NONE',  ( 2.999999999999999112, 2.500000000000000000, -5.449999999999998401 ) ) ;
#4228 = CARTESIAN_POINT ( 'NONE',  ( 5.000000000000000888, 2.500000000000000000, 9.449999999999995737 ) ) ;
#4229 = CARTESIAN_POINT ( 'NONE',  ( 8.000000000000000000, 5.399999999999976374, 12.55000000000000071 ) ) ;
#4230 = CARTESIAN_POINT ( 'NONE',  ( -7.999999999999998224, 2.500000000000000000, 7.449999999999993072 ) ) ;
#4231 = CARTESIAN_POINT ( 'NONE',  ( 1.624505264053550628E-15, 5.500000000000000000, 16.44999999999997797 ) ) ;
#4232 =( BOUNDED_CURVE ( )  B_SPLINE_CURVE ( 2, ( #2493, #700, #1608, #3423, #4309, #1228, #5714, #5267, #3070 ),
 .UNSPECIFIED., .T., .T. ) 
 B_SPLINE_CURVE_WITH_KNOTS ( ( 3, 2, 2, 2, 3 ),
 ( 0.000000000000000000, 1.570796326794896558, 3.141592653589793116, 4.712388980384689674, 6.283185307179586232 ),
 .UNSPECIFIED. ) 
 CURVE ( )  GEOMETRIC_REPRESENTATION_ITEM ( )  RATIONAL_B_SPLINE_CURVE ( ( 1.000000000000000000, 0.7071067811865475727, 1.000000000000000000, 0.7071067811865475727, 1.000000000000000000, 0.7071067811865475727, 1.000000000000000000, 0.7071067811865475727, 1.000000000000000000 ) ) 
 REPRESENTATION_ITEM ( '' )  );
#4233 =( BOUNDED_CURVE ( )  B_SPLINE_CURVE ( 2, ( #5599, #4622, #197, #5543, #167, #139, #552, #1529, #1939 ),
 .UNSPECIFIED., .T., .F. ) 
 B_SPLINE_CURVE_WITH_KNOTS ( ( 3, 2, 2, 2, 3 ),
 ( 0.000000000000000000, 1.570796326794896558, 3.141592653589793116, 4.712388980384689674, 6.283185307179586232 ),
 .UNSPECIFIED. ) 
 CURVE ( )  GEOMETRIC_REPRESENTATION_ITEM ( )  RATIONAL_B_SPLINE_CURVE ( ( 1.000000000000000000, 0.7071067811865475727, 1.000000000000000000, 0.7071067811865475727, 1.000000000000000000, 0.7071067811865475727, 1.000000000000000000, 0.7071067811865475727, 1.000000000000000000 ) ) 
 REPRESENTATION_ITEM ( '' )  );
#4234 = CARTESIAN_POINT ( 'NONE',  ( -2.550000000000002043, 5.399999999999976374, 7.449999999999992184 ) ) ;
#4235 = CARTESIAN_POINT ( 'NONE',  ( -7.550000000000022027, 5.500000000000000000, -15.55000000000002558 ) ) ;
#4236 = CARTESIAN_POINT ( 'NONE',  ( -6.449999999999995737, 2.500000000000000000, 9.999999999999998224 ) ) ;
#4237 = CARTESIAN_POINT ( 'NONE',  ( -0.9999999999999988898, 5.399999999999976374, 10.55000000000000249 ) ) ;
#4238 = CARTESIAN_POINT ( 'NONE',  ( 6.999999999999999112, 5.500000000000000000, -1.550000000000023581 ) ) ;
#4239 = CARTESIAN_POINT ( 'NONE',  ( -3.449999999999996181, 5.399999999999976374, -0.5500000000000070388 ) ) ;
#4240 = CARTESIAN_POINT ( 'NONE',  ( -6.999999999999999112, 5.399999999999976374, 10.55000000000000249 ) ) ;
#4241 = CARTESIAN_POINT ( 'NONE',  ( -7.000000000000000888, 5.500000000000000000, -5.550000000000023803 ) ) ;
#4242 = APPROVAL_STATUS ( 'not_yet_approved' ) ;
#4243 = CARTESIAN_POINT ( 'NONE',  ( -1.449999999999979083, 5.500000000000000000, -2.000000000000001776 ) ) ;
#4244 = CARTESIAN_POINT ( 'NONE',  ( 3.000000000000000888, 5.399999999999976374, 13.44999999999999574 ) ) ;
#4245 = CARTESIAN_POINT ( 'NONE',  ( -5.999999999999999112, 2.500000000000000000, -4.550000000000006928 ) ) ;
#4246 = CARTESIAN_POINT ( 'NONE',  ( -1.449999999999977307, 5.500000000000000000, 5.999999999999998224 ) ) ;
#4247 = CARTESIAN_POINT ( 'NONE',  ( 4.999999999999999112, 5.399999999999976374, -5.449999999999998401 ) ) ;
#4248 = CARTESIAN_POINT ( 'NONE',  ( 4.550000000000022915, 5.500000000000000000, 18.00000000000000355 ) ) ;
#4249 = CARTESIAN_POINT ( 'NONE',  ( -4.550000000000002487, 2.500000000000000000, 3.999999999999996447 ) ) ;
#4250 = CARTESIAN_POINT ( 'NONE',  ( 6.550000000000003375, 5.399999999999976374, -8.000000000000003553 ) ) ;
#4251 = CARTESIAN_POINT ( 'NONE',  ( 3.449999999999998401, 2.500000000000000000, 8.550000000000000711 ) ) ;
#4252 =( BOUNDED_CURVE ( )  B_SPLINE_CURVE ( 2, ( #907, #5848, #2247, #5823, #4480, #4448, #3172, #5768, #4392 ),
 .UNSPECIFIED., .T., .T. ) 
 B_SPLINE_CURVE_WITH_KNOTS ( ( 3, 2, 2, 2, 3 ),
 ( 0.000000000000000000, 1.570796326794896558, 3.141592653589793116, 4.712388980384689674, 6.283185307179586232 ),
 .UNSPECIFIED. ) 
 CURVE ( )  GEOMETRIC_REPRESENTATION_ITEM ( )  RATIONAL_B_SPLINE_CURVE ( ( 1.000000000000000000, 0.7071067811865475727, 1.000000000000000000, 0.7071067811865475727, 1.000000000000000000, 0.7071067811865475727, 1.000000000000000000, 0.7071067811865475727, 1.000000000000000000 ) ) 
 REPRESENTATION_ITEM ( '' )  );
#4253 = CARTESIAN_POINT ( 'NONE',  ( -0.4499999999999956257, 2.500000000000000000, 2.550000000000002043 ) ) ;
#4254 = CARTESIAN_POINT ( 'NONE',  ( 2.000000000000000000, 5.399999999999976374, -3.449999999999999734 ) ) ;
#4255 = CARTESIAN_POINT ( 'NONE',  ( 3.449999999999977529, 5.500000000000000000, -14.00000000000000178 ) ) ;
#4256 = CARTESIAN_POINT ( 'NONE',  ( 1.449999999999979083, 5.500000000000000000, 9.999999999999998224 ) ) ;
#4257 = LOCAL_TIME ( 15, 19, 25.00000000000000000, #2528 ) ;
#4258 = CARTESIAN_POINT ( 'NONE',  ( 2.550000000000003819, 5.399999999999976374, 16.55000000000000071 ) ) ;
#4259 =( BOUNDED_CURVE ( )  B_SPLINE_CURVE ( 2, ( #793, #5367, #1293, #4442, #5423, #4020, #3134, #933, #874 ),
 .UNSPECIFIED., .T., .T. ) 
 B_SPLINE_CURVE_WITH_KNOTS ( ( 3, 2, 2, 2, 3 ),
 ( 0.000000000000000000, 1.570796326794896558, 3.141592653589793116, 4.712388980384689674, 6.283185307179586232 ),
 .UNSPECIFIED. ) 
 CURVE ( )  GEOMETRIC_REPRESENTATION_ITEM ( )  RATIONAL_B_SPLINE_CURVE ( ( 1.000000000000000000, 0.7071067811865475727, 1.000000000000000000, 0.7071067811865475727, 1.000000000000000000, 0.7071067811865475727, 1.000000000000000000, 0.7071067811865475727, 1.000000000000000000 ) ) 
 REPRESENTATION_ITEM ( '' )  );
#4260 = CARTESIAN_POINT ( 'NONE',  ( 6.550000000000005151, 5.399999999999976374, 0.5499999999999999334 ) ) ;
#4261 = CARTESIAN_POINT ( 'NONE',  ( 4.449999999999979750, 5.500000000000000000, 4.449999999999974420 ) ) ;
#4262 = CARTESIAN_POINT ( 'NONE',  ( 5.000000000000000888, 2.500000000000000000, 17.44999999999999929 ) ) ;
#4263 = CARTESIAN_POINT ( 'NONE',  ( 2.999999999999999112, 5.500000000000000000, -1.550000000000023581 ) ) ;
#4264 = CARTESIAN_POINT ( 'NONE',  ( 5.510910596162822699E-17, 5.500000000000000000, -4.449999999999981526 ) ) ;
#4265 = CARTESIAN_POINT ( 'NONE',  ( -1.999999999999998224, 5.399999999999976374, 8.550000000000000711 ) ) ;
#4266 = CARTESIAN_POINT ( 'NONE',  ( -7.550000000000002487, 2.500000000000000000, -18.00000000000000355 ) ) ;
#4267 = CARTESIAN_POINT ( 'NONE',  ( -1.999999999999999112, 5.500000000000000000, -3.550000000000025580 ) ) ;
#4268 = CARTESIAN_POINT ( 'NONE',  ( 0.5500000000000226930, 5.500000000000000000, 1.550000000000020028 ) ) ;
#4269 = CARTESIAN_POINT ( 'NONE',  ( 6.999999999999999112, 5.500000000000000000, 6.449999999999976197 ) ) ;
#4270 = CARTESIAN_POINT ( 'NONE',  ( -7.449999999999994849, 2.500000000000000000, 12.54999999999999893 ) ) ;
#4271 =( BOUNDED_CURVE ( )  B_SPLINE_CURVE ( 2, ( #5144, #1075, #2888, #4701, #631, #2918, #2433, #4274, #4241 ),
 .UNSPECIFIED., .T., .T. ) 
 B_SPLINE_CURVE_WITH_KNOTS ( ( 3, 2, 2, 2, 3 ),
 ( 0.000000000000000000, 1.570796326794896558, 3.141592653589793116, 4.712388980384689674, 6.283185307179586232 ),
 .UNSPECIFIED. ) 
 CURVE ( )  GEOMETRIC_REPRESENTATION_ITEM ( )  RATIONAL_B_SPLINE_CURVE ( ( 1.000000000000000000, 0.7071067811865475727, 1.000000000000000000, 0.7071067811865475727, 1.000000000000000000, 0.7071067811865475727, 1.000000000000000000, 0.7071067811865475727, 1.000000000000000000 ) ) 
 REPRESENTATION_ITEM ( '' )  );
#4272 = CARTESIAN_POINT ( 'NONE',  ( -5.449999999999996625, 2.500000000000000000, -11.44999999999999751 ) ) ;
#4273 =( BOUNDED_CURVE ( )  B_SPLINE_CURVE ( 2, ( #4196, #649, #1117, #3344, #2845, #1561, #2475, #3318, #1149 ),
 .UNSPECIFIED., .T., .F. ) 
 B_SPLINE_CURVE_WITH_KNOTS ( ( 3, 2, 2, 2, 3 ),
 ( 0.000000000000000000, 1.570796326794896558, 3.141592653589793116, 4.712388980384689674, 6.283185307179586232 ),
 .UNSPECIFIED. ) 
 CURVE ( )  GEOMETRIC_REPRESENTATION_ITEM ( )  RATIONAL_B_SPLINE_CURVE ( ( 1.000000000000000000, 0.7071067811865475727, 1.000000000000000000, 0.7071067811865475727, 1.000000000000000000, 0.7071067811865475727, 1.000000000000000000, 0.7071067811865475727, 1.000000000000000000 ) ) 
 REPRESENTATION_ITEM ( '' )  );
#4274 = CARTESIAN_POINT ( 'NONE',  ( -7.449999999999978861, 5.500000000000000000, -5.550000000000022915 ) ) ;
#4275 = PERSON_AND_ORGANIZATION ( #5789, #3893 ) ;
#4276 = CARTESIAN_POINT ( 'NONE',  ( -9.550000000000004263, 5.399999999999976374, -6.550000000000005151 ) ) ;
#4277 = CARTESIAN_POINT ( 'NONE',  ( 5.449999999999998401, 5.399999999999976374, -20.55000000000000426 ) ) ;
#4278 = CARTESIAN_POINT ( 'NONE',  ( 0.5500000000000053735, 5.399999999999976374, 3.999999999999996447 ) ) ;
#4279 = CARTESIAN_POINT ( 'NONE',  ( -1.550000000000000933, 2.500000000000000000, 18.55000000000000426 ) ) ;
#4280 = CARTESIAN_POINT ( 'NONE',  ( 6.550000000000021139, 5.500000000000000000, -10.00000000000000178 ) ) ;
#4281 = CARTESIAN_POINT ( 'NONE',  ( -3.449999999999977529, 5.500000000000000000, 13.99999999999999822 ) ) ;
#4282 = CARTESIAN_POINT ( 'NONE',  ( -1.449999999999995071, 2.500000000000000000, -3.449999999999999734 ) ) ;
#4283 = CARTESIAN_POINT ( 'NONE',  ( -5.000000000000000888, 5.500000000000000000, -17.55000000000002558 ) ) ;
#4284 = CARTESIAN_POINT ( 'NONE',  ( -2.000000000000000000, 5.399999999999976374, -15.45000000000000107 ) ) ;
#4285 = CARTESIAN_POINT ( 'NONE',  ( 8.000000000000000000, 5.399999999999976374, -19.45000000000000284 ) ) ;
#4286 = CARTESIAN_POINT ( 'NONE',  ( 5.550000000000000711, 2.500000000000000000, -18.55000000000000426 ) ) ;
#4287 = CARTESIAN_POINT ( 'NONE',  ( -6.449999999999998401, 5.399999999999976374, -5.449999999999998401 ) ) ;
#4288 = CARTESIAN_POINT ( 'NONE',  ( -1.550000000000020917, 5.500000000000000000, -8.449999999999981526 ) ) ;
#4289 = CARTESIAN_POINT ( 'NONE',  ( 3.550000000000002931, 2.500000000000000000, -6.550000000000005151 ) ) ;
#4290 = CARTESIAN_POINT ( 'NONE',  ( -1.550000000000002487, 5.399999999999976374, 13.44999999999999574 ) ) ;
#4291 = CARTESIAN_POINT ( 'NONE',  ( -13.99999999999999822, 2.200000000000000178, -32.00000000000000711 ) ) ;
#4292 =( BOUNDED_CURVE ( )  B_SPLINE_CURVE ( 2, ( #3419, #3039, #5710, #1632, #2462, #3452, #1573, #5204, #1131 ),
 .UNSPECIFIED., .T., .F. ) 
 B_SPLINE_CURVE_WITH_KNOTS ( ( 3, 2, 2, 2, 3 ),
 ( 0.000000000000000000, 1.570796326794896558, 3.141592653589793116, 4.712388980384689674, 6.283185307179586232 ),
 .UNSPECIFIED. ) 
 CURVE ( )  GEOMETRIC_REPRESENTATION_ITEM ( )  RATIONAL_B_SPLINE_CURVE ( ( 1.000000000000000000, 0.7071067811865475727, 1.000000000000000000, 0.7071067811865475727, 1.000000000000000000, 0.7071067811865475727, 1.000000000000000000, 0.7071067811865475727, 1.000000000000000000 ) ) 
 REPRESENTATION_ITEM ( '' )  );
#4293 = CARTESIAN_POINT ( 'NONE',  ( -4.449999999999996625, 5.399999999999976374, -6.550000000000005151 ) ) ;
#4294 = CARTESIAN_POINT ( 'NONE',  ( 6.000000000000001776, 5.399999999999976374, 12.55000000000000071 ) ) ;
#4295 = CARTESIAN_POINT ( 'NONE',  ( -1.449999999999995071, 5.399999999999976374, 3.449999999999993072 ) ) ;
#4296 = CARTESIAN_POINT ( 'NONE',  ( 1.550000000000023581, 5.500000000000000000, 16.44999999999997797 ) ) ;
#4297 = CARTESIAN_POINT ( 'NONE',  ( -9.550000000000002487, 2.500000000000000000, -18.55000000000000426 ) ) ;
#4298 = CARTESIAN_POINT ( 'NONE',  ( -7.550000000000002487, 2.500000000000000000, 5.449999999999994849 ) ) ;
#4299 = CARTESIAN_POINT ( 'NONE',  ( 1.449999999999977307, 5.500000000000000000, -6.000000000000001776 ) ) ;
#4300 = CARTESIAN_POINT ( 'NONE',  ( 7.449999999999980638, 5.500000000000000000, 18.00000000000000355 ) ) ;
#4301 = CARTESIAN_POINT ( 'NONE',  ( 4.000000000000000000, 2.500000000000000000, -20.55000000000000426 ) ) ;
#4302 = CARTESIAN_POINT ( 'NONE',  ( 2.449999999999997513, 2.500000000000000000, 10.55000000000000249 ) ) ;
#4303 = CARTESIAN_POINT ( 'NONE',  ( 7.550000000000002487, 2.500000000000000000, 5.449999999999994849 ) ) ;
#4304 = CARTESIAN_POINT ( 'NONE',  ( 7.449999999999998401, 2.500000000000000000, -20.00000000000000355 ) ) ;
#4305 = CARTESIAN_POINT ( 'NONE',  ( 1.449999999999998401, 2.500000000000000000, 16.55000000000000071 ) ) ;
#4306 = CARTESIAN_POINT ( 'NONE',  ( -4.000000000000000000, 5.399999999999976374, -11.44999999999999929 ) ) ;
#4307 = CARTESIAN_POINT ( 'NONE',  ( 7.550000000000026468, 5.500000000000000000, 16.44999999999997797 ) ) ;
#4308 = PERSON_AND_ORGANIZATION ( #5789, #3893 ) ;
#4309 = CARTESIAN_POINT ( 'NONE',  ( 5.000000000000000888, 5.500000000000000000, 13.55000000000002025 ) ) ;
#4310 = CARTESIAN_POINT ( 'NONE',  ( -3.999999999999999112, 2.500000000000000000, -4.550000000000006928 ) ) ;
#4311 =( BOUNDED_CURVE ( )  B_SPLINE_CURVE ( 2, ( #4509, #4139, #2304, #5048, #4570, #1332, #498, #1358, #1387 ),
 .UNSPECIFIED., .T., .T. ) 
 B_SPLINE_CURVE_WITH_KNOTS ( ( 3, 2, 2, 2, 3 ),
 ( 0.000000000000000000, 1.570796326794896558, 3.141592653589793116, 4.712388980384689674, 6.283185307179586232 ),
 .UNSPECIFIED. ) 
 CURVE ( )  GEOMETRIC_REPRESENTATION_ITEM ( )  RATIONAL_B_SPLINE_CURVE ( ( 1.000000000000000000, 0.7071067811865475727, 1.000000000000000000, 0.7071067811865475727, 1.000000000000000000, 0.7071067811865475727, 1.000000000000000000, 0.7071067811865475727, 1.000000000000000000 ) ) 
 REPRESENTATION_ITEM ( '' )  );
#4312 = CARTESIAN_POINT ( 'NONE',  ( 5.449999999999996625, 5.399999999999976374, -12.00000000000000355 ) ) ;
#4313 = CARTESIAN_POINT ( 'NONE',  ( -0.9999999999999991118, 2.500000000000000000, 17.44999999999999929 ) ) ;
#4314 = CARTESIAN_POINT ( 'NONE',  ( 5.000000000000000888, 5.500000000000000000, 18.44999999999998153 ) ) ;
#4315 = CARTESIAN_POINT ( 'NONE',  ( -6.550000000000001599, 2.500000000000000000, 4.549999999999999822 ) ) ;
#4316 = CARTESIAN_POINT ( 'NONE',  ( -4.449999999999997513, 2.500000000000000000, -14.55000000000000604 ) ) ;
#4317 = CARTESIAN_POINT ( 'NONE',  ( -4.449999999999995737, 5.399999999999976374, 13.44999999999999574 ) ) ;
#4318 = CARTESIAN_POINT ( 'NONE',  ( -8.550000000000004263, 5.399999999999976374, -15.44999999999999929 ) ) ;
#4319 = CARTESIAN_POINT ( 'NONE',  ( -8.449999999999997513, 2.500000000000000000, -14.00000000000000178 ) ) ;
#4320 = CARTESIAN_POINT ( 'NONE',  ( -7.449999999999977085, 5.500000000000000000, 5.999999999999998224 ) ) ;
#4321 = CARTESIAN_POINT ( 'NONE',  ( -3.550000000000003375, 2.500000000000000000, -6.550000000000005151 ) ) ;
#4322 = CARTESIAN_POINT ( 'NONE',  ( -6.550000000000022027, 5.500000000000000000, 2.449999999999976641 ) ) ;
#4323 = CARTESIAN_POINT ( 'NONE',  ( 2.550000000000022915, 5.500000000000000000, 18.00000000000000355 ) ) ;
#4324 = CARTESIAN_POINT ( 'NONE',  ( -20.29999999999999361, 2.500000000000000000, 35.00000000000000000 ) ) ;
#4325 = CARTESIAN_POINT ( 'NONE',  ( -7.999999999999998224, 5.500000000000000000, 12.44999999999997442 ) ) ;
#4326 = CARTESIAN_POINT ( 'NONE',  ( -8.550000000000004263, 2.500000000000000000, -11.44999999999999751 ) ) ;
#4327 = CARTESIAN_POINT ( 'NONE',  ( -8.550000000000002487, 2.500000000000000000, 7.449999999999992184 ) ) ;
#4328 = CARTESIAN_POINT ( 'NONE',  ( -9.550000000000002487, 5.399999999999976374, -18.00000000000000355 ) ) ;
#4329 =( BOUNDED_CURVE ( )  B_SPLINE_CURVE ( 2, ( #2915, #3749, #1953, #4727, #2461, #564, #4635, #3267, #4269 ),
 .UNSPECIFIED., .T., .T. ) 
 B_SPLINE_CURVE_WITH_KNOTS ( ( 3, 2, 2, 2, 3 ),
 ( 0.000000000000000000, 1.570796326794896558, 3.141592653589793116, 4.712388980384689674, 6.283185307179586232 ),
 .UNSPECIFIED. ) 
 CURVE ( )  GEOMETRIC_REPRESENTATION_ITEM ( )  RATIONAL_B_SPLINE_CURVE ( ( 1.000000000000000000, 0.7071067811865475727, 1.000000000000000000, 0.7071067811865475727, 1.000000000000000000, 0.7071067811865475727, 1.000000000000000000, 0.7071067811865475727, 1.000000000000000000 ) ) 
 REPRESENTATION_ITEM ( '' )  );
#4330 = CARTESIAN_POINT ( 'NONE',  ( 2.999999999999999112, 5.500000000000000000, -1.550000000000023581 ) ) ;
#4331 =( BOUNDED_CURVE ( )  B_SPLINE_CURVE ( 2, ( #4706, #1079, #1018, #2836, #4642, #573, #2379, #130, #1962 ),
 .UNSPECIFIED., .T., .F. ) 
 B_SPLINE_CURVE_WITH_KNOTS ( ( 3, 2, 2, 2, 3 ),
 ( 0.000000000000000000, 1.570796326794896558, 3.141592653589793116, 4.712388980384689674, 6.283185307179586232 ),
 .UNSPECIFIED. ) 
 CURVE ( )  GEOMETRIC_REPRESENTATION_ITEM ( )  RATIONAL_B_SPLINE_CURVE ( ( 1.000000000000000000, 0.7071067811865475727, 1.000000000000000000, 0.7071067811865475727, 1.000000000000000000, 0.7071067811865475727, 1.000000000000000000, 0.7071067811865475727, 1.000000000000000000 ) ) 
 REPRESENTATION_ITEM ( '' )  );
#4332 = CARTESIAN_POINT ( 'NONE',  ( -1.550000000000004263, 2.500000000000000000, -1.449999999999998401 ) ) ;
#4333 = CARTESIAN_POINT ( 'NONE',  ( -4.449999999999997513, 2.500000000000000000, 17.44999999999999929 ) ) ;
#4334 = CARTESIAN_POINT ( 'NONE',  ( 4.000000000000001776, 2.500000000000000000, -0.5500000000000069278 ) ) ;
#4335 = CARTESIAN_POINT ( 'NONE',  ( 6.999999999999999112, 5.399999999999976374, -1.449999999999998179 ) ) ;
#4336 = CARTESIAN_POINT ( 'NONE',  ( 0.5500000000000226930, 5.500000000000000000, 1.999999999999998224 ) ) ;
#4337 = CARTESIAN_POINT ( 'NONE',  ( -7.449999999999994849, 2.500000000000000000, 11.99999999999999645 ) ) ;
#4338 = CARTESIAN_POINT ( 'NONE',  ( -6.000000000000000000, 5.500000000000000000, -12.44999999999998153 ) ) ;
#4339 = CARTESIAN_POINT ( 'NONE',  ( -8.550000000000020250, 5.500000000000000000, 18.44999999999998153 ) ) ;
#4340 = CARTESIAN_POINT ( 'NONE',  ( 2.449999999999997513, 5.399999999999976374, 5.449999999999994849 ) ) ;
#4341 = CARTESIAN_POINT ( 'NONE',  ( 0.5500000000000226930, 5.500000000000000000, 17.55000000000002558 ) ) ;
#4342 = CARTESIAN_POINT ( 'NONE',  ( 6.550000000000001599, 5.399999999999976374, -20.00000000000000355 ) ) ;
#4343 = CARTESIAN_POINT ( 'NONE',  ( 3.550000000000002931, 2.500000000000000000, -2.550000000000005596 ) ) ;
#4344 = CARTESIAN_POINT ( 'NONE',  ( -1.449999999999996403, 5.399999999999976374, 16.00000000000000000 ) ) ;
#4345 = CARTESIAN_POINT ( 'NONE',  ( -4.999999999999999112, 5.399999999999976374, 17.44999999999999929 ) ) ;
#4346 = CARTESIAN_POINT ( 'NONE',  ( 4.999999999999999112, 5.399999999999976374, -6.550000000000005151 ) ) ;
#4347 = CARTESIAN_POINT ( 'NONE',  ( -5.449999999999996625, 5.399999999999976374, -8.550000000000007816 ) ) ;
#4348 = CARTESIAN_POINT ( 'NONE',  ( -3.000000000000000888, 5.399999999999976374, -13.44999999999999929 ) ) ;
#4349 =( BOUNDED_CURVE ( )  B_SPLINE_CURVE ( 3, ( #976, #2738, #1799, #2311 ),
 .UNSPECIFIED., .F., .T. ) 
 B_SPLINE_CURVE_WITH_KNOTS ( ( 4, 4 ),
 ( 0.000000000000000000, 1.570796326794898778 ),
 .UNSPECIFIED. ) 
 CURVE ( )  GEOMETRIC_REPRESENTATION_ITEM ( )  RATIONAL_B_SPLINE_CURVE ( ( 1.000000000000000000, 0.8047378541243644934, 0.8047378541243644934, 1.000000000000000000 ) ) 
 REPRESENTATION_ITEM ( '' )  );
#4350 = CARTESIAN_POINT ( 'NONE',  ( 7.099999999999999645, 3.635506547690465329, 35.00000000000000000 ) ) ;
#4351 = CARTESIAN_POINT ( 'NONE',  ( -4.550000000000001599, 2.500000000000000000, 12.54999999999999893 ) ) ;
#4352 = CARTESIAN_POINT ( 'NONE',  ( -5.550000000000003375, 2.500000000000000000, -6.000000000000001776 ) ) ;
#4353 = CARTESIAN_POINT ( 'NONE',  ( 5.550000000000004263, 2.500000000000000000, 14.55000000000000249 ) ) ;
#4354 = CARTESIAN_POINT ( 'NONE',  ( 1.449999999999998401, 5.399999999999976374, 7.449999999999992184 ) ) ;
#4355 = CARTESIAN_POINT ( 'NONE',  ( -8.449999999999997513, 5.399999999999976374, -10.00000000000000178 ) ) ;
#4356 = CARTESIAN_POINT ( 'NONE',  ( -4.449999999999997513, 5.399999999999976374, -14.55000000000000604 ) ) ;
#4357 = CARTESIAN_POINT ( 'NONE',  ( -7.099999999999998757, 3.635506547690466217, 34.99999999999999289 ) ) ;
#4358 = CARTESIAN_POINT ( 'NONE',  ( -7.549999999999998046, 5.399999999999979927, -21.45000000000000639 ) ) ;
#4359 = CARTESIAN_POINT ( 'NONE',  ( 5.449999999999977085, 5.500000000000000000, -2.000000000000001776 ) ) ;
#4360 = CARTESIAN_POINT ( 'NONE',  ( -3.550000000000021139, 5.500000000000000000, -4.449999999999981526 ) ) ;
#4361 = CARTESIAN_POINT ( 'NONE',  ( 2.550000000000005596, 5.399999999999976374, 0.5499999999999999334 ) ) ;
#4362 = CARTESIAN_POINT ( 'NONE',  ( 6.550000000000021139, 5.500000000000000000, -18.00000000000000355 ) ) ;
#4363 = CARTESIAN_POINT ( 'NONE',  ( -8.449999999999999289, 5.399999999999976374, -18.00000000000000355 ) ) ;
#4364 = CARTESIAN_POINT ( 'NONE',  ( -7.000000000000000000, 5.500000000000000000, -22.44999999999998508 ) ) ;
#4365 = CARTESIAN_POINT ( 'NONE',  ( 7.449999999999996625, 2.500000000000000000, -4.000000000000003553 ) ) ;
#4366 = CARTESIAN_POINT ( 'NONE',  ( -6.449999999999995737, 2.500000000000000000, 10.55000000000000249 ) ) ;
#4367 =( BOUNDED_CURVE ( )  B_SPLINE_CURVE ( 2, ( #195, #1176, #5127, #1083, #4223, #2388, #615, #2002, #1056 ),
 .UNSPECIFIED., .T., .T. ) 
 B_SPLINE_CURVE_WITH_KNOTS ( ( 3, 2, 2, 2, 3 ),
 ( 0.000000000000000000, 1.570796326794896558, 3.141592653589793116, 4.712388980384689674, 6.283185307179586232 ),
 .UNSPECIFIED. ) 
 CURVE ( )  GEOMETRIC_REPRESENTATION_ITEM ( )  RATIONAL_B_SPLINE_CURVE ( ( 1.000000000000000000, 0.7071067811865475727, 1.000000000000000000, 0.7071067811865475727, 1.000000000000000000, 0.7071067811865475727, 1.000000000000000000, 0.7071067811865475727, 1.000000000000000000 ) ) 
 REPRESENTATION_ITEM ( '' )  );
#4368 = CARTESIAN_POINT ( 'NONE',  ( -7.099999999999999645, 6.000000000000000000, 35.00000000000000000 ) ) ;
#4369 =( BOUNDED_CURVE ( )  B_SPLINE_CURVE ( 2, ( #2165, #3536, #4060 ),
 .UNSPECIFIED., .F., .T. ) 
 B_SPLINE_CURVE_WITH_KNOTS ( ( 3, 3 ),
 ( 3.141592653589793116, 4.712388980384689674 ),
 .UNSPECIFIED. ) 
 CURVE ( )  GEOMETRIC_REPRESENTATION_ITEM ( )  RATIONAL_B_SPLINE_CURVE ( ( 1.000000000000000000, 0.7071067811865475727, 1.000000000000000000 ) ) 
 REPRESENTATION_ITEM ( '' )  );
#4370 = CARTESIAN_POINT ( 'NONE',  ( -6.000000000000000000, 5.500000000000000000, -11.55000000000002558 ) ) ;
#4371 = B_SPLINE_CURVE_WITH_KNOTS ( 'NONE', 1,
 ( #3907, #3426 ),
 .UNSPECIFIED., .F., .F.,
 ( 2, 2 ),
 ( -0.0002999999999999999195, 0.000000000000000000 ),
 .UNSPECIFIED. ) ;
#4372 = CARTESIAN_POINT ( 'NONE',  ( 0.4499999999999972911, 5.399999999999976374, 13.44999999999999574 ) ) ;
#4373 = CARTESIAN_POINT ( 'NONE',  ( -4.999999999999999112, 5.399999999999976374, 9.449999999999995737 ) ) ;
#4374 = CARTESIAN_POINT ( 'NONE',  ( 2.449999999999998845, 2.500000000000000000, 18.00000000000000355 ) ) ;
#4375 = CARTESIAN_POINT ( 'NONE',  ( 8.550000000000004263, 2.500000000000000000, -12.00000000000000355 ) ) ;
#4376 = CARTESIAN_POINT ( 'NONE',  ( -1.449999999999994849, 2.500000000000000000, 8.550000000000000711 ) ) ;
#4377 = CARTESIAN_POINT ( 'NONE',  ( -5.550000000000000711, 5.399999999999976374, 17.44999999999999929 ) ) ;
#4378 = CARTESIAN_POINT ( 'NONE',  ( -4.550000000000022915, 5.500000000000000000, -18.44999999999998153 ) ) ;
#4379 =( BOUNDED_CURVE ( )  B_SPLINE_CURVE ( 2, ( #2266, #3638, #3195, #4560, #41, #1843, #3669, #5479, #5064 ),
 .UNSPECIFIED., .T., .T. ) 
 B_SPLINE_CURVE_WITH_KNOTS ( ( 3, 2, 2, 2, 3 ),
 ( 0.000000000000000000, 1.570796326794896558, 3.141592653589793116, 4.712388980384689674, 6.283185307179586232 ),
 .UNSPECIFIED. ) 
 CURVE ( )  GEOMETRIC_REPRESENTATION_ITEM ( )  RATIONAL_B_SPLINE_CURVE ( ( 1.000000000000000000, 0.7071067811865475727, 1.000000000000000000, 0.7071067811865475727, 1.000000000000000000, 0.7071067811865475727, 1.000000000000000000, 0.7071067811865475727, 1.000000000000000000 ) ) 
 REPRESENTATION_ITEM ( '' )  );
#4380 = CARTESIAN_POINT ( 'NONE',  ( 7.449999999999995737, 2.500000000000000000, -8.550000000000007816 ) ) ;
#4381 = CARTESIAN_POINT ( 'NONE',  ( -4.550000000000001599, 2.500000000000000000, 11.44999999999999396 ) ) ;
#4382 = CARTESIAN_POINT ( 'NONE',  ( -1.000000000000001110, 5.500000000000000000, -5.550000000000023803 ) ) ;
#4383 = CARTESIAN_POINT ( 'NONE',  ( -2.999999999999999112, 5.500000000000000000, 9.550000000000020250 ) ) ;
#4384 = CARTESIAN_POINT ( 'NONE',  ( 2.550000000000022915, 5.500000000000000000, 13.99999999999999822 ) ) ;
#4385 = CARTESIAN_POINT ( 'NONE',  ( -23.00000000000000000, 2.500000000000000000, 35.00000000000000000 ) ) ;
#4386 =( BOUNDED_CURVE ( )  B_SPLINE_CURVE ( 2, ( #5551, #4661, #3715, #1450, #2793, #2394, #146, #4573, #3263 ),
 .UNSPECIFIED., .T., .T. ) 
 B_SPLINE_CURVE_WITH_KNOTS ( ( 3, 2, 2, 2, 3 ),
 ( 0.000000000000000000, 1.570796326794896558, 3.141592653589793116, 4.712388980384689674, 6.283185307179586232 ),
 .UNSPECIFIED. ) 
 CURVE ( )  GEOMETRIC_REPRESENTATION_ITEM ( )  RATIONAL_B_SPLINE_CURVE ( ( 1.000000000000000000, 0.7071067811865475727, 1.000000000000000000, 0.7071067811865475727, 1.000000000000000000, 0.7071067811865475727, 1.000000000000000000, 0.7071067811865475727, 1.000000000000000000 ) ) 
 REPRESENTATION_ITEM ( '' )  );
#4387 = CARTESIAN_POINT ( 'NONE',  ( -0.4499999999999971245, 5.399999999999976374, -1.449999999999998401 ) ) ;
#4388 = CARTESIAN_POINT ( 'NONE',  ( 5.449999999999998401, 5.399999999999976374, 11.44999999999999396 ) ) ;
#4389 = CARTESIAN_POINT ( 'NONE',  ( 8.000000000000000000, 5.399999999999976374, 3.449999999999993072 ) ) ;
#4390 = CARTESIAN_POINT ( 'NONE',  ( -5.000000000000000888, 5.500000000000000000, -9.550000000000023803 ) ) ;
#4391 = CARTESIAN_POINT ( 'NONE',  ( -9.449999999999979750, 5.500000000000000000, -13.55000000000002203 ) ) ;
#4392 = CARTESIAN_POINT ( 'NONE',  ( 2.000000000000000000, 5.500000000000000000, -3.550000000000025580 ) ) ;
#4393 = CARTESIAN_POINT ( 'NONE',  ( 6.449999999999978861, 5.500000000000000000, -8.449999999999981526 ) ) ;
#4394 = CARTESIAN_POINT ( 'NONE',  ( -6.550000000000001599, 5.399999999999976374, 4.549999999999999822 ) ) ;
#4395 = CARTESIAN_POINT ( 'NONE',  ( -0.4499999999999971245, 5.399999999999976374, 18.55000000000000426 ) ) ;
#4396 = CARTESIAN_POINT ( 'NONE',  ( -5.449999999999998401, 2.500000000000000000, -16.00000000000000355 ) ) ;
#4397 = CARTESIAN_POINT ( 'NONE',  ( -8.550000000000002487, 2.500000000000000000, 11.44999999999999396 ) ) ;
#4398 = CARTESIAN_POINT ( 'NONE',  ( 2.000000000000001776, 5.399999999999976374, 4.549999999999999822 ) ) ;
#4399 = CARTESIAN_POINT ( 'NONE',  ( -20.29999999999999716, 6.000000000000000000, -35.00000000000000000 ) ) ;
#4400 =( BOUNDED_CURVE ( )  B_SPLINE_CURVE ( 2, ( #4835, #3495, #1726, #2657, #1674, #3550, #5362, #3467, #815 ),
 .UNSPECIFIED., .T., .T. ) 
 B_SPLINE_CURVE_WITH_KNOTS ( ( 3, 2, 2, 2, 3 ),
 ( 0.000000000000000000, 1.570796326794896558, 3.141592653589793116, 4.712388980384689674, 6.283185307179586232 ),
 .UNSPECIFIED. ) 
 CURVE ( )  GEOMETRIC_REPRESENTATION_ITEM ( )  RATIONAL_B_SPLINE_CURVE ( ( 1.000000000000000000, 0.7071067811865475727, 1.000000000000000000, 0.7071067811865475727, 1.000000000000000000, 0.7071067811865475727, 1.000000000000000000, 0.7071067811865475727, 1.000000000000000000 ) ) 
 REPRESENTATION_ITEM ( '' )  );
#4401 = CARTESIAN_POINT ( 'NONE',  ( 3.000000000000000888, 5.399999999999976374, 6.550000000000001599 ) ) ;
#4402 = CARTESIAN_POINT ( 'NONE',  ( 1.000000000000000666, 5.500000000000000000, 18.44999999999998153 ) ) ;
#4403 = CARTESIAN_POINT ( 'NONE',  ( -4.550000000000002487, 2.500000000000000000, -3.449999999999999734 ) ) ;
#4404 =( BOUNDED_CURVE ( )  B_SPLINE_CURVE ( 2, ( #4206, #240, #5202, #1600, #2855, #691, #3329, #4303, #5140 ),
 .UNSPECIFIED., .T., .F. ) 
 B_SPLINE_CURVE_WITH_KNOTS ( ( 3, 2, 2, 2, 3 ),
 ( 0.000000000000000000, 1.570796326794896558, 3.141592653589793116, 4.712388980384689674, 6.283185307179586232 ),
 .UNSPECIFIED. ) 
 CURVE ( )  GEOMETRIC_REPRESENTATION_ITEM ( )  RATIONAL_B_SPLINE_CURVE ( ( 1.000000000000000000, 0.7071067811865475727, 1.000000000000000000, 0.7071067811865475727, 1.000000000000000000, 0.7071067811865475727, 1.000000000000000000, 0.7071067811865475727, 1.000000000000000000 ) ) 
 REPRESENTATION_ITEM ( '' )  );
#4405 = CARTESIAN_POINT ( 'NONE',  ( -4.449999999999999289, 2.500000000000000000, -18.00000000000000355 ) ) ;
#4406 = CARTESIAN_POINT ( 'NONE',  ( -7.550000000000022027, 5.500000000000000000, -20.44999999999998153 ) ) ;
#4407 = CARTESIAN_POINT ( 'NONE',  ( 2.999999999999999112, 5.399999999999976374, -17.44999999999999929 ) ) ;
#4408 = CC_DESIGN_DATE_AND_TIME_ASSIGNMENT ( #1958, #3783, ( #4073 ) ) ;
#4409 = CARTESIAN_POINT ( 'NONE',  ( -2.449999999999978417, 5.500000000000000000, -11.55000000000002736 ) ) ;
#4410 = CARTESIAN_POINT ( 'NONE',  ( -3.999999999999998224, 2.500000000000000000, 11.44999999999999396 ) ) ;
#4411 = CARTESIAN_POINT ( 'NONE',  ( -5.000000000000000000, 2.500000000000000000, -6.550000000000005151 ) ) ;
#4412 = CARTESIAN_POINT ( 'NONE',  ( 1.550000000000002487, 5.399999999999976374, 17.44999999999999929 ) ) ;
#4413 = CARTESIAN_POINT ( 'NONE',  ( -2.550000000000021139, 5.500000000000000000, 18.00000000000000355 ) ) ;
#4414 = CARTESIAN_POINT ( 'NONE',  ( 2.550000000000002043, 2.500000000000000000, -19.45000000000000284 ) ) ;
#4415 = CARTESIAN_POINT ( 'NONE',  ( 4.550000000000021139, 5.500000000000000000, -1.550000000000023581 ) ) ;
#4416 = CARTESIAN_POINT ( 'NONE',  ( -7.550000000000021139, 5.500000000000000000, 12.44999999999997442 ) ) ;
#4417 = CARTESIAN_POINT ( 'NONE',  ( -8.550000000000002487, 2.500000000000000000, 16.55000000000000071 ) ) ;
#4418 = CARTESIAN_POINT ( 'NONE',  ( 1.550000000000023581, 5.500000000000000000, 16.00000000000000000 ) ) ;
#4419 = CARTESIAN_POINT ( 'NONE',  ( -5.999999999999999112, 5.500000000000000000, -0.4499999999999816369 ) ) ;
#4420 =( BOUNDED_CURVE ( )  B_SPLINE_CURVE ( 2, ( #4203, #1126, #5523, #204, #2014, #1064, #5607, #3836, #2457 ),
 .UNSPECIFIED., .T., .T. ) 
 B_SPLINE_CURVE_WITH_KNOTS ( ( 3, 2, 2, 2, 3 ),
 ( 0.000000000000000000, 1.570796326794896558, 3.141592653589793116, 4.712388980384689674, 6.283185307179586232 ),
 .UNSPECIFIED. ) 
 CURVE ( )  GEOMETRIC_REPRESENTATION_ITEM ( )  RATIONAL_B_SPLINE_CURVE ( ( 1.000000000000000000, 0.7071067811865475727, 1.000000000000000000, 0.7071067811865475727, 1.000000000000000000, 0.7071067811865475727, 1.000000000000000000, 0.7071067811865475727, 1.000000000000000000 ) ) 
 REPRESENTATION_ITEM ( '' )  );
#4421 = CARTESIAN_POINT ( 'NONE',  ( 6.000000000000000000, 5.500000000000000000, -7.550000000000025580 ) ) ;
#4422 = CARTESIAN_POINT ( 'NONE',  ( 3.449999999999998401, 2.500000000000000000, 0.5499999999999999334 ) ) ;
#4423 = CARTESIAN_POINT ( 'NONE',  ( -17.00000000000000355, 2.200000000000000178, -33.50000000000000000 ) ) ;
#4424 = CARTESIAN_POINT ( 'NONE',  ( -2.449999999999997513, 5.399999999999976374, -9.449999999999997513 ) ) ;
#4425 =( BOUNDED_CURVE ( )  B_SPLINE_CURVE ( 2, ( #3420, #272, #243 ),
 .UNSPECIFIED., .F., .F. ) 
 B_SPLINE_CURVE_WITH_KNOTS ( ( 3, 3 ),
 ( 0.000000000000000000, 1.570796326794924314 ),
 .UNSPECIFIED. ) 
 CURVE ( )  GEOMETRIC_REPRESENTATION_ITEM ( )  RATIONAL_B_SPLINE_CURVE ( ( 1.000000000000000000, 0.7071067811865376918, 1.000000000000000000 ) ) 
 REPRESENTATION_ITEM ( '' )  );
#4426 = CARTESIAN_POINT ( 'NONE',  ( -7.550000000000022027, 5.500000000000000000, -4.000000000000003553 ) ) ;
#4427 = CARTESIAN_POINT ( 'NONE',  ( -6.550000000000001599, 2.500000000000000000, -19.45000000000000284 ) ) ;
#4428 = CARTESIAN_POINT ( 'NONE',  ( 5.000000000000000888, 5.500000000000000000, 10.44999999999997620 ) ) ;
#4429 = CARTESIAN_POINT ( 'NONE',  ( -9.550000000000002487, 5.399999999999976374, 14.55000000000000249 ) ) ;
#4430 = CARTESIAN_POINT ( 'NONE',  ( 1.734723475976807094E-15, 2.500000000000000000, 15.44999999999999751 ) ) ;
#4431 = CARTESIAN_POINT ( 'NONE',  ( -5.550000000000003375, 5.399999999999976374, 2.550000000000002043 ) ) ;
#4432 = CARTESIAN_POINT ( 'NONE',  ( 3.449999999999977085, 5.500000000000000000, -18.44999999999998153 ) ) ;
#4433 = CARTESIAN_POINT ( 'NONE',  ( 5.550000000000022027, 5.500000000000000000, -16.44999999999998153 ) ) ;
#4434 = CARTESIAN_POINT ( 'NONE',  ( -3.000000000000000000, 5.500000000000000000, -5.550000000000023803 ) ) ;
#4435 =( BOUNDED_CURVE ( )  B_SPLINE_CURVE ( 3, ( #2270, #934, #4619, #3168 ),
 .UNSPECIFIED., .F., .T. ) 
 B_SPLINE_CURVE_WITH_KNOTS ( ( 4, 4 ),
 ( 0.000000000000000000, 1.570796326794898778 ),
 .UNSPECIFIED. ) 
 CURVE ( )  GEOMETRIC_REPRESENTATION_ITEM ( )  RATIONAL_B_SPLINE_CURVE ( ( 1.000000000000000000, 0.8047378541243644934, 0.8047378541243644934, 1.000000000000000000 ) ) 
 REPRESENTATION_ITEM ( '' )  );
#4436 =( BOUNDED_CURVE ( )  B_SPLINE_CURVE ( 2, ( #2889, #2777, #1548, #4277, #214, #3360, #4342, #2952, #2058 ),
 .UNSPECIFIED., .T., .T. ) 
 B_SPLINE_CURVE_WITH_KNOTS ( ( 3, 2, 2, 2, 3 ),
 ( 0.000000000000000000, 1.570796326794896558, 3.141592653589793116, 4.712388980384689674, 6.283185307179586232 ),
 .UNSPECIFIED. ) 
 CURVE ( )  GEOMETRIC_REPRESENTATION_ITEM ( )  RATIONAL_B_SPLINE_CURVE ( ( 1.000000000000000000, 0.7071067811865475727, 1.000000000000000000, 0.7071067811865475727, 1.000000000000000000, 0.7071067811865475727, 1.000000000000000000, 0.7071067811865475727, 1.000000000000000000 ) ) 
 REPRESENTATION_ITEM ( '' )  );
#4437 = CARTESIAN_POINT ( 'NONE',  ( 1.550000000000021805, 5.500000000000000000, -8.000000000000003553 ) ) ;
#4438 = CARTESIAN_POINT ( 'NONE',  ( 3.449999999999998401, 2.500000000000000000, 11.44999999999999396 ) ) ;
#4439 = CARTESIAN_POINT ( 'NONE',  ( -5.449999999999977085, 5.500000000000000000, 10.44999999999997620 ) ) ;
#4440 = CARTESIAN_POINT ( 'NONE',  ( -7.449999999999977085, 5.500000000000000000, 6.449999999999977085 ) ) ;
#4441 = CARTESIAN_POINT ( 'NONE',  ( 1.000000000000000888, 2.500000000000000000, 17.44999999999999929 ) ) ;
#4442 = CARTESIAN_POINT ( 'NONE',  ( -7.550000000000022027, 5.500000000000000000, -12.44999999999998153 ) ) ;
#4443 = CARTESIAN_POINT ( 'NONE',  ( -1.000000000000000888, 5.399999999999976374, -14.55000000000000604 ) ) ;
#4444 = B_SPLINE_CURVE_WITH_KNOTS ( 'NONE', 1,
 ( #5068, #5483 ),
 .UNSPECIFIED., .F., .F.,
 ( 2, 2 ),
 ( -0.02569999999999999715, -0.001499999999999999381 ),
 .UNSPECIFIED. ) ;
#4445 = CARTESIAN_POINT ( 'NONE',  ( 1.550000000000002709, 2.500000000000000000, -2.000000000000001776 ) ) ;
#4446 = CARTESIAN_POINT ( 'NONE',  ( 7.449999999999995737, 5.399999999999976374, 3.449999999999993072 ) ) ;
#4447 = CARTESIAN_POINT ( 'NONE',  ( 4.999999999999999112, 2.500000000000000000, -9.449999999999997513 ) ) ;
#4448 = CARTESIAN_POINT ( 'NONE',  ( 1.550000000000022027, 5.500000000000000000, -4.449999999999981526 ) ) ;
#4449 = CARTESIAN_POINT ( 'NONE',  ( -5.999999999999999112, 5.399999999999976374, 0.5500000000000000444 ) ) ;
#4450 = CARTESIAN_POINT ( 'NONE',  ( 0.4499999999999798606, 5.500000000000000000, 4.449999999999974420 ) ) ;
#4451 = CARTESIAN_POINT ( 'NONE',  ( -27.00000000000000711, 0.000000000000000000, 42.00000000000000711 ) ) ;
#4452 =( BOUNDED_CURVE ( )  B_SPLINE_CURVE ( 2, ( #4090, #413, #1254, #804, #3622, #440, #5323, #3066, #1277 ),
 .UNSPECIFIED., .T., .F. ) 
 B_SPLINE_CURVE_WITH_KNOTS ( ( 3, 2, 2, 2, 3 ),
 ( 0.000000000000000000, 1.570796326794896558, 3.141592653589793116, 4.712388980384689674, 6.283185307179586232 ),
 .UNSPECIFIED. ) 
 CURVE ( )  GEOMETRIC_REPRESENTATION_ITEM ( )  RATIONAL_B_SPLINE_CURVE ( ( 1.000000000000000000, 0.7071067811865475727, 1.000000000000000000, 0.7071067811865475727, 1.000000000000000000, 0.7071067811865475727, 1.000000000000000000, 0.7071067811865475727, 1.000000000000000000 ) ) 
 REPRESENTATION_ITEM ( '' )  );
#4453 =( GEOMETRIC_REPRESENTATION_CONTEXT ( 3 ) GLOBAL_UNCERTAINTY_ASSIGNED_CONTEXT ( ( #5664 ) ) GLOBAL_UNIT_ASSIGNED_CONTEXT ( ( #1576, #1546, #5617 ) ) REPRESENTATION_CONTEXT ( 'NONE', 'WORKASPACE' ) );
#4454 = CARTESIAN_POINT ( 'NONE',  ( 8.000000000000000000, 5.500000000000000000, -7.550000000000025580 ) ) ;
#4455 = CARTESIAN_POINT ( 'NONE',  ( 7.550000000000002487, 2.500000000000000000, -14.00000000000000178 ) ) ;
#4456 = CARTESIAN_POINT ( 'NONE',  ( 6.550000000000005151, 2.500000000000000000, 12.54999999999999893 ) ) ;
#4457 = CARTESIAN_POINT ( 'NONE',  ( 8.550000000000004263, 5.399999999999976374, -0.5500000000000070388 ) ) ;
#4458 = CARTESIAN_POINT ( 'NONE',  ( -23.00000000000000000, 6.000000000000000000, 35.00000000000000000 ) ) ;
#4459 = CARTESIAN_POINT ( 'NONE',  ( 4.550000000000022915, 5.500000000000000000, 10.44999999999997620 ) ) ;
#4460 = APPROVAL_DATE_TIME ( #3568, #2998 ) ;
#4461 = CARTESIAN_POINT ( 'NONE',  ( 6.000000000000000000, 2.500000000000000000, -20.55000000000000426 ) ) ;
#4462 = CARTESIAN_POINT ( 'NONE',  ( 4.000000000000001776, 2.500000000000000000, 4.549999999999999822 ) ) ;
#4463 = CARTESIAN_POINT ( 'NONE',  ( 6.550000000000005151, 5.399999999999976374, 4.549999999999999822 ) ) ;
#4464 = CARTESIAN_POINT ( 'NONE',  ( 2.000000000000000000, 5.500000000000000000, -12.44999999999998153 ) ) ;
#4465 = CARTESIAN_POINT ( 'NONE',  ( 2.999999999999999112, 5.399999999999976374, -14.55000000000000604 ) ) ;
#4466 = CARTESIAN_POINT ( 'NONE',  ( 2.449999999999995737, 5.399999999999976374, -9.449999999999997513 ) ) ;
#4467 = CARTESIAN_POINT ( 'NONE',  ( -6.550000000000001599, 2.500000000000000000, 8.550000000000000711 ) ) ;
#4468 = CARTESIAN_POINT ( 'NONE',  ( -2.550000000000022027, 5.500000000000000000, -2.000000000000001776 ) ) ;
#4469 = CARTESIAN_POINT ( 'NONE',  ( -28.00000000000000711, 6.000000000000000000, -40.99999999999995026 ) ) ;
#4470 = CARTESIAN_POINT ( 'NONE',  ( 6.999999999999999112, 5.399999999999976374, 14.55000000000000249 ) ) ;
#4471 = CARTESIAN_POINT ( 'NONE',  ( 2.550000000000002043, 2.500000000000000000, -20.00000000000000355 ) ) ;
#4472 = CARTESIAN_POINT ( 'NONE',  ( -4.550000000000002487, 2.500000000000000000, -3.503124738930166907E-15 ) ) ;
#4473 =( BOUNDED_CURVE ( )  B_SPLINE_CURVE ( 2, ( #1592, #3319, #5698, #3856, #3375, #5222, #4656, #1562, #5132 ),
 .UNSPECIFIED., .T., .T. ) 
 B_SPLINE_CURVE_WITH_KNOTS ( ( 3, 2, 2, 2, 3 ),
 ( 0.000000000000000000, 1.570796326794896558, 3.141592653589793116, 4.712388980384689674, 6.283185307179586232 ),
 .UNSPECIFIED. ) 
 CURVE ( )  GEOMETRIC_REPRESENTATION_ITEM ( )  RATIONAL_B_SPLINE_CURVE ( ( 1.000000000000000000, 0.7071067811865475727, 1.000000000000000000, 0.7071067811865475727, 1.000000000000000000, 0.7071067811865475727, 1.000000000000000000, 0.7071067811865475727, 1.000000000000000000 ) ) 
 REPRESENTATION_ITEM ( '' )  );
#4474 =( BOUNDED_CURVE ( )  B_SPLINE_CURVE ( 2, ( #450, #1803, #2539, #2964, #4773, #1314, #4355, #2710, #3914 ),
 .UNSPECIFIED., .T., .F. ) 
 B_SPLINE_CURVE_WITH_KNOTS ( ( 3, 2, 2, 2, 3 ),
 ( 0.000000000000000000, 1.570796326794896558, 3.141592653589793116, 4.712388980384689674, 6.283185307179586232 ),
 .UNSPECIFIED. ) 
 CURVE ( )  GEOMETRIC_REPRESENTATION_ITEM ( )  RATIONAL_B_SPLINE_CURVE ( ( 1.000000000000000000, 0.7071067811865475727, 1.000000000000000000, 0.7071067811865475727, 1.000000000000000000, 0.7071067811865475727, 1.000000000000000000, 0.7071067811865475727, 1.000000000000000000 ) ) 
 REPRESENTATION_ITEM ( '' )  );
#4475 = CARTESIAN_POINT ( 'NONE',  ( 0.9999999999999991118, 5.500000000000000000, -5.550000000000023803 ) ) ;
#4476 = CARTESIAN_POINT ( 'NONE',  ( -1.000000000000000888, 5.399999999999976374, -2.550000000000005596 ) ) ;
#4477 = CARTESIAN_POINT ( 'NONE',  ( -2.550000000000002043, 2.500000000000000000, 11.99999999999999645 ) ) ;
#4478 = CARTESIAN_POINT ( 'NONE',  ( 5.450000000000000178, 5.399999999999976374, 15.44999999999999929 ) ) ;
#4479 = CARTESIAN_POINT ( 'NONE',  ( -1.550000000000021805, 5.500000000000000000, -16.00000000000000355 ) ) ;
#4480 = CARTESIAN_POINT ( 'NONE',  ( 2.000000000000000000, 5.500000000000000000, -4.449999999999981526 ) ) ;
#4481 = CARTESIAN_POINT ( 'NONE',  ( -6.449999999999978861, 5.500000000000000000, -7.550000000000026468 ) ) ;
#4482 = CARTESIAN_POINT ( 'NONE',  ( -0.9999999999999988898, 5.399999999999976374, 18.55000000000000426 ) ) ;
#4483 = CARTESIAN_POINT ( 'NONE',  ( 8.000000000000000000, 5.399999999999976374, -12.55000000000000782 ) ) ;
#4484 = CARTESIAN_POINT ( 'NONE',  ( -2.550000000000022915, 5.500000000000000000, -18.00000000000000355 ) ) ;
#4485 = CARTESIAN_POINT ( 'NONE',  ( -5.999999999999999112, 5.500000000000000000, -3.550000000000025580 ) ) ;
#4486 = CARTESIAN_POINT ( 'NONE',  ( 6.449999999999978861, 5.500000000000000000, -12.44999999999998153 ) ) ;
#4487 =( BOUNDED_CURVE ( )  B_SPLINE_CURVE ( 2, ( #5101, #3317, #2726, #4537, #168, #4356, #1973, #5696, #648 ),
 .UNSPECIFIED., .T., .T. ) 
 B_SPLINE_CURVE_WITH_KNOTS ( ( 3, 2, 2, 2, 3 ),
 ( 0.000000000000000000, 1.570796326794896558, 3.141592653589793116, 4.712388980384689674, 6.283185307179586232 ),
 .UNSPECIFIED. ) 
 CURVE ( )  GEOMETRIC_REPRESENTATION_ITEM ( )  RATIONAL_B_SPLINE_CURVE ( ( 1.000000000000000000, 0.7071067811865475727, 1.000000000000000000, 0.7071067811865475727, 1.000000000000000000, 0.7071067811865475727, 1.000000000000000000, 0.7071067811865475727, 1.000000000000000000 ) ) 
 REPRESENTATION_ITEM ( '' )  );
#4488 = CARTESIAN_POINT ( 'NONE',  ( -4.000000000000000000, 2.500000000000000000, -19.45000000000000284 ) ) ;
#4489 = CARTESIAN_POINT ( 'NONE',  ( -7.000000000000000888, 5.399999999999976374, -17.44999999999999929 ) ) ;
#4490 = CARTESIAN_POINT ( 'NONE',  ( 1.449999999999998179, 2.500000000000000000, 11.99999999999999645 ) ) ;
#4491 = CARTESIAN_POINT ( 'NONE',  ( -1.449999999999979083, 5.500000000000000000, -14.00000000000000178 ) ) ;
#4492 = CARTESIAN_POINT ( 'NONE',  ( 1.449999999999996403, 2.500000000000000000, -7.450000000000000178 ) ) ;
#4493 = CARTESIAN_POINT ( 'NONE',  ( -3.000000000000000000, 2.500000000000000000, 2.550000000000002043 ) ) ;
#4494 = CARTESIAN_POINT ( 'NONE',  ( 3.449999999999996625, 5.399999999999976374, -12.00000000000000355 ) ) ;
#4495 = CARTESIAN_POINT ( 'NONE',  ( 4.550000000000005151, 2.500000000000000000, 11.99999999999999645 ) ) ;
#4496 = CARTESIAN_POINT ( 'NONE',  ( -8.449999999999995737, 2.500000000000000000, 10.55000000000000249 ) ) ;
#4497 = CARTESIAN_POINT ( 'NONE',  ( 3.550000000000022027, 5.500000000000000000, -20.00000000000000355 ) ) ;
#4498 = CARTESIAN_POINT ( 'NONE',  ( 6.449999999999995737, 5.399999999999976374, 13.99999999999999822 ) ) ;
#4499 = CARTESIAN_POINT ( 'NONE',  ( -4.000000000000000000, 5.500000000000000000, -11.55000000000002558 ) ) ;
#4500 = CARTESIAN_POINT ( 'NONE',  ( 6.550000000000021139, 5.500000000000000000, -14.00000000000000178 ) ) ;
#4501 = CARTESIAN_POINT ( 'NONE',  ( -7.550000000000000711, 2.500000000000000000, 18.55000000000000426 ) ) ;
#4502 = CARTESIAN_POINT ( 'NONE',  ( 4.550000000000005151, 5.399999999999976374, 4.549999999999999822 ) ) ;
#4503 = CARTESIAN_POINT ( 'NONE',  ( 1.550000000000000933, 5.399999999999976374, -18.55000000000000426 ) ) ;
#4504 =( BOUNDED_CURVE ( )  B_SPLINE_CURVE ( 2, ( #81, #967, #1880, #4167, #1851, #523, #497, #1472, #1792 ),
 .UNSPECIFIED., .T., .T. ) 
 B_SPLINE_CURVE_WITH_KNOTS ( ( 3, 2, 2, 2, 3 ),
 ( 0.000000000000000000, 1.570796326794896558, 3.141592653589793116, 4.712388980384689674, 6.283185307179586232 ),
 .UNSPECIFIED. ) 
 CURVE ( )  GEOMETRIC_REPRESENTATION_ITEM ( )  RATIONAL_B_SPLINE_CURVE ( ( 1.000000000000000000, 0.7071067811865475727, 1.000000000000000000, 0.7071067811865475727, 1.000000000000000000, 0.7071067811865475727, 1.000000000000000000, 0.7071067811865475727, 1.000000000000000000 ) ) 
 REPRESENTATION_ITEM ( '' )  );
#4505 = CARTESIAN_POINT ( 'NONE',  ( -6.550000000000022915, 5.500000000000000000, -17.55000000000002558 ) ) ;
#4506 = CARTESIAN_POINT ( 'NONE',  ( -8.000000000000000000, 2.500000000000000000, 0.5500000000000000444 ) ) ;
#4507 = B_SPLINE_CURVE_WITH_KNOTS ( 'NONE', 1,
 ( #5448, #99 ),
 .UNSPECIFIED., .F., .F.,
 ( 2, 2 ),
 ( 0.002700000000000001010, 0.06729999999999999871 ),
 .UNSPECIFIED. ) ;
#4508 = CARTESIAN_POINT ( 'NONE',  ( -5.550000000000022027, 5.500000000000000000, -8.000000000000003553 ) ) ;
#4509 = CARTESIAN_POINT ( 'NONE',  ( 4.000000000000001776, 5.399999999999976374, 16.55000000000000071 ) ) ;
#4510 = CARTESIAN_POINT ( 'NONE',  ( 4.449999999999997513, 5.399999999999976374, 14.55000000000000249 ) ) ;
#4511 = CARTESIAN_POINT ( 'NONE',  ( -8.000000000000000000, 5.399999999999976374, -7.450000000000000178 ) ) ;
#4512 = CARTESIAN_POINT ( 'NONE',  ( 7.550000000000002487, 2.500000000000000000, -2.550000000000005596 ) ) ;
#4513 = CARTESIAN_POINT ( 'NONE',  ( 1.550000000000023581, 5.500000000000000000, 12.44999999999997442 ) ) ;
#4514 = CARTESIAN_POINT ( 'NONE',  ( 8.000000000000000000, 5.399999999999976374, 0.5500000000000000444 ) ) ;
#4515 = CARTESIAN_POINT ( 'NONE',  ( -0.4499999999999781952, 5.500000000000000000, -16.00000000000000355 ) ) ;
#4516 = CARTESIAN_POINT ( 'NONE',  ( 4.999999999999999112, 6.000000000000000000, -39.17113757407975783 ) ) ;
#4517 = B_SPLINE_CURVE_WITH_KNOTS ( 'NONE', 1,
 ( #2047, #3034 ),
 .UNSPECIFIED., .F., .F.,
 ( 2, 2 ),
 ( 0.002099999999999998569, 0.01209999999999999964 ),
 .UNSPECIFIED. ) ;
#4518 = CARTESIAN_POINT ( 'NONE',  ( 5.550000000000022027, 5.500000000000000000, -20.00000000000000355 ) ) ;
#4519 = CARTESIAN_POINT ( 'NONE',  ( 4.550000000000005151, 2.500000000000000000, 3.449999999999993072 ) ) ;
#4520 = CARTESIAN_POINT ( 'NONE',  ( -0.5500000000000226930, 5.500000000000000000, -14.44999999999997975 ) ) ;
#4521 = CARTESIAN_POINT ( 'NONE',  ( -7.449999999999998401, 2.500000000000000000, -16.00000000000000355 ) ) ;
#4522 = CARTESIAN_POINT ( 'NONE',  ( 2.999999999999999112, 5.399999999999976374, -13.44999999999999929 ) ) ;
#4523 = CARTESIAN_POINT ( 'NONE',  ( -3.000000000000000000, 2.500000000000000000, -2.550000000000005596 ) ) ;
#4524 =( BOUNDED_CURVE ( )  B_SPLINE_CURVE ( 2, ( #188, #3758, #1521, #5563, #2891, #3305, #3333, #636, #2438 ),
 .UNSPECIFIED., .T., .F. ) 
 B_SPLINE_CURVE_WITH_KNOTS ( ( 3, 2, 2, 2, 3 ),
 ( 0.000000000000000000, 1.570796326794896558, 3.141592653589793116, 4.712388980384689674, 6.283185307179586232 ),
 .UNSPECIFIED. ) 
 CURVE ( )  GEOMETRIC_REPRESENTATION_ITEM ( )  RATIONAL_B_SPLINE_CURVE ( ( 1.000000000000000000, 0.7071067811865475727, 1.000000000000000000, 0.7071067811865475727, 1.000000000000000000, 0.7071067811865475727, 1.000000000000000000, 0.7071067811865475727, 1.000000000000000000 ) ) 
 REPRESENTATION_ITEM ( '' )  );
#4525 = CARTESIAN_POINT ( 'NONE',  ( 1.550000000000023581, 5.500000000000000000, 0.4499999999999746425 ) ) ;
#4526 = CARTESIAN_POINT ( 'NONE',  ( -4.550000000000001599, 2.500000000000000000, 16.00000000000000000 ) ) ;
#4527 = CARTESIAN_POINT ( 'NONE',  ( -4.449999999999996625, 5.399999999999976374, -2.000000000000001776 ) ) ;
#4528 = CARTESIAN_POINT ( 'NONE',  ( -1.449999999999998401, 5.399999999999976374, -19.45000000000000284 ) ) ;
#4529 = CARTESIAN_POINT ( 'NONE',  ( 1.000000000000000666, 5.500000000000000000, 6.449999999999976197 ) ) ;
#4530 = CARTESIAN_POINT ( 'NONE',  ( 20.30000000000000426, 2.500000000000000000, 35.00000000000000000 ) ) ;
#4531 = CARTESIAN_POINT ( 'NONE',  ( 2.000000000000000000, 2.500000000000000000, -4.550000000000006928 ) ) ;
#4532 = CARTESIAN_POINT ( 'NONE',  ( 4.449999999999997513, 5.399999999999976374, 6.550000000000001599 ) ) ;
#4533 =( BOUNDED_CURVE ( )  B_SPLINE_CURVE ( 2, ( #4766, #3307, #2030, #161, #2893, #2466, #4281, #609, #2865 ),
 .UNSPECIFIED., .T., .T. ) 
 B_SPLINE_CURVE_WITH_KNOTS ( ( 3, 2, 2, 2, 3 ),
 ( 0.000000000000000000, 1.570796326794896558, 3.141592653589793116, 4.712388980384689674, 6.283185307179586232 ),
 .UNSPECIFIED. ) 
 CURVE ( )  GEOMETRIC_REPRESENTATION_ITEM ( )  RATIONAL_B_SPLINE_CURVE ( ( 1.000000000000000000, 0.7071067811865475727, 1.000000000000000000, 0.7071067811865475727, 1.000000000000000000, 0.7071067811865475727, 1.000000000000000000, 0.7071067811865475727, 1.000000000000000000 ) ) 
 REPRESENTATION_ITEM ( '' )  );
#4534 = CARTESIAN_POINT ( 'NONE',  ( -6.449999999999998401, 2.500000000000000000, 18.55000000000000426 ) ) ;
#4535 = CARTESIAN_POINT ( 'NONE',  ( -0.9999999999999993339, 5.500000000000000000, 6.449999999999976197 ) ) ;
#4536 = CARTESIAN_POINT ( 'NONE',  ( 26.99999999999999289, 0.000000000000000000, -41.99999999999999289 ) ) ;
#4537 = CARTESIAN_POINT ( 'NONE',  ( -5.550000000000004263, 5.399999999999976374, -14.55000000000000604 ) ) ;
#4538 = CARTESIAN_POINT ( 'NONE',  ( 5.000000000000000888, 2.500000000000000000, 2.550000000000002043 ) ) ;
#4539 = CARTESIAN_POINT ( 'NONE',  ( -0.5500000000000018208, 2.500000000000000000, 11.99999999999999645 ) ) ;
#4540 =( BOUNDED_CURVE ( )  B_SPLINE_CURVE ( 2, ( #2795, #3689, #1949, #532, #5495, #1420, #1917, #2369, #2396 ),
 .UNSPECIFIED., .T., .T. ) 
 B_SPLINE_CURVE_WITH_KNOTS ( ( 3, 2, 2, 2, 3 ),
 ( 0.000000000000000000, 1.570796326794896558, 3.141592653589793116, 4.712388980384689674, 6.283185307179586232 ),
 .UNSPECIFIED. ) 
 CURVE ( )  GEOMETRIC_REPRESENTATION_ITEM ( )  RATIONAL_B_SPLINE_CURVE ( ( 1.000000000000000000, 0.7071067811865475727, 1.000000000000000000, 0.7071067811865475727, 1.000000000000000000, 0.7071067811865475727, 1.000000000000000000, 0.7071067811865475727, 1.000000000000000000 ) ) 
 REPRESENTATION_ITEM ( '' )  );
#4541 = CARTESIAN_POINT ( 'NONE',  ( -7.000000000000000888, 5.399999999999976374, -10.55000000000000604 ) ) ;
#4542 = CARTESIAN_POINT ( 'NONE',  ( 7.550000000000022027, 5.500000000000000000, -7.550000000000026468 ) ) ;
#4543 = CARTESIAN_POINT ( 'NONE',  ( 6.999999999999999112, 2.500000000000000000, -14.55000000000000604 ) ) ;
#4544 = CARTESIAN_POINT ( 'NONE',  ( 4.000000000000001776, 5.399999999999976374, 12.55000000000000071 ) ) ;
#4545 = CARTESIAN_POINT ( 'NONE',  ( 6.000000000000000000, 5.500000000000000000, -12.44999999999998153 ) ) ;
#4546 = CARTESIAN_POINT ( 'NONE',  ( -1.550000000000002709, 5.399999999999976374, 1.999999999999998224 ) ) ;
#4547 = CARTESIAN_POINT ( 'NONE',  ( -3.449999999999998401, 2.500000000000000000, -20.00000000000000355 ) ) ;
#4548 = CARTESIAN_POINT ( 'NONE',  ( -1.449999999999998179, 2.500000000000000000, -16.00000000000000355 ) ) ;
#4549 = CARTESIAN_POINT ( 'NONE',  ( -1.550000000000020917, 5.500000000000000000, 3.999999999999996447 ) ) ;
#4550 = CARTESIAN_POINT ( 'NONE',  ( -3.000000000000000000, 5.399999999999976374, -1.449999999999998179 ) ) ;
#4551 = CARTESIAN_POINT ( 'NONE',  ( -4.000000000000000000, 5.500000000000000000, -20.44999999999998153 ) ) ;
#4552 = CARTESIAN_POINT ( 'NONE',  ( -3.000000000000000000, 5.500000000000000000, -5.550000000000023803 ) ) ;
#4553 = APPROVAL_PERSON_ORGANIZATION ( #2647, #2998, #1258 ) ;
#4554 = CARTESIAN_POINT ( 'NONE',  ( 6.000000000000001776, 5.500000000000000000, 16.44999999999997797 ) ) ;
#4555 = CARTESIAN_POINT ( 'NONE',  ( -2.449999999999997513, 2.500000000000000000, -13.45000000000000107 ) ) ;
#4556 = CARTESIAN_POINT ( 'NONE',  ( -5.000000000000000000, 5.399999999999976374, -1.449999999999998179 ) ) ;
#4557 = CARTESIAN_POINT ( 'NONE',  ( 2.449999999999995737, 2.500000000000000000, -2.000000000000001776 ) ) ;
#4558 = CARTESIAN_POINT ( 'NONE',  ( 2.000000000000000000, 5.500000000000000000, -16.44999999999998153 ) ) ;
#4559 =( BOUNDED_CURVE ( )  B_SPLINE_CURVE ( 2, ( #279, #784, #2088, #2591, #1638, #3460, #4405, #1261, #334 ),
 .UNSPECIFIED., .T., .T. ) 
 B_SPLINE_CURVE_WITH_KNOTS ( ( 3, 2, 2, 2, 3 ),
 ( 0.000000000000000000, 1.570796326794896558, 3.141592653589793116, 4.712388980384689674, 6.283185307179586232 ),
 .UNSPECIFIED. ) 
 CURVE ( )  GEOMETRIC_REPRESENTATION_ITEM ( )  RATIONAL_B_SPLINE_CURVE ( ( 1.000000000000000000, 0.7071067811865475727, 1.000000000000000000, 0.7071067811865475727, 1.000000000000000000, 0.7071067811865475727, 1.000000000000000000, 0.7071067811865475727, 1.000000000000000000 ) ) 
 REPRESENTATION_ITEM ( '' )  );
#4560 = CARTESIAN_POINT ( 'NONE',  ( 2.449999999999997513, 2.500000000000000000, 6.550000000000001599 ) ) ;
#4561 = CARTESIAN_POINT ( 'NONE',  ( 1.000000000000000888, 2.500000000000000000, 18.55000000000000426 ) ) ;
#4562 = CARTESIAN_POINT ( 'NONE',  ( -3.999999999999999112, 5.399999999999976374, -8.550000000000007816 ) ) ;
#4563 =( BOUNDED_CURVE ( )  B_SPLINE_CURVE ( 2, ( #5610, #2947, #1661, #2519, #4822, #750, #3354, #1599, #2080 ),
 .UNSPECIFIED., .T., .F. ) 
 B_SPLINE_CURVE_WITH_KNOTS ( ( 3, 2, 2, 2, 3 ),
 ( 0.000000000000000000, 1.570796326794896558, 3.141592653589793116, 4.712388980384689674, 6.283185307179586232 ),
 .UNSPECIFIED. ) 
 CURVE ( )  GEOMETRIC_REPRESENTATION_ITEM ( )  RATIONAL_B_SPLINE_CURVE ( ( 1.000000000000000000, 0.7071067811865475727, 1.000000000000000000, 0.7071067811865475727, 1.000000000000000000, 0.7071067811865475727, 1.000000000000000000, 0.7071067811865475727, 1.000000000000000000 ) ) 
 REPRESENTATION_ITEM ( '' )  );
#4564 = CARTESIAN_POINT ( 'NONE',  ( -7.449999999999977085, 5.500000000000000000, 13.55000000000002203 ) ) ;
#4565 = CARTESIAN_POINT ( 'NONE',  ( -6.450000000000002842, 2.500000000000000000, -22.55000000000000782 ) ) ;
#4566 = CARTESIAN_POINT ( 'NONE',  ( -6.550000000000022915, 5.500000000000000000, -18.00000000000000355 ) ) ;
#4567 = CARTESIAN_POINT ( 'NONE',  ( 6.000000000000001776, 5.500000000000000000, 3.550000000000018474 ) ) ;
#4568 =( BOUNDED_CURVE ( )  B_SPLINE_CURVE ( 2, ( #3222, #955, #4217, #248, #4708, #5564, #1551, #4737, #4676 ),
 .UNSPECIFIED., .T., .T. ) 
 B_SPLINE_CURVE_WITH_KNOTS ( ( 3, 2, 2, 2, 3 ),
 ( 0.000000000000000000, 1.570796326794896558, 3.141592653589793116, 4.712388980384689674, 6.283185307179586232 ),
 .UNSPECIFIED. ) 
 CURVE ( )  GEOMETRIC_REPRESENTATION_ITEM ( )  RATIONAL_B_SPLINE_CURVE ( ( 1.000000000000000000, 0.7071067811865475727, 1.000000000000000000, 0.7071067811865475727, 1.000000000000000000, 0.7071067811865475727, 1.000000000000000000, 0.7071067811865475727, 1.000000000000000000 ) ) 
 REPRESENTATION_ITEM ( '' )  );
#4569 = CARTESIAN_POINT ( 'NONE',  ( 7.449999999999995737, 5.399999999999976374, 11.44999999999999396 ) ) ;
#4570 = CARTESIAN_POINT ( 'NONE',  ( 4.000000000000001776, 5.399999999999976374, 15.44999999999999929 ) ) ;
#4571 = CARTESIAN_POINT ( 'NONE',  ( -3.999999999999999112, 5.500000000000000000, -8.449999999999981526 ) ) ;
#4572 = CARTESIAN_POINT ( 'NONE',  ( -3.550000000000000711, 5.399999999999976374, 18.55000000000000426 ) ) ;
#4573 = CARTESIAN_POINT ( 'NONE',  ( 7.550000000000000711, 5.399999999999976374, -17.44999999999999929 ) ) ;
#4574 =( BOUNDED_CURVE ( )  B_SPLINE_CURVE ( 2, ( #2032, #283, #3399 ),
 .UNSPECIFIED., .F., .T. ) 
 B_SPLINE_CURVE_WITH_KNOTS ( ( 3, 3 ),
 ( 0.000000000000000000, 1.570796326794896558 ),
 .UNSPECIFIED. ) 
 CURVE ( )  GEOMETRIC_REPRESENTATION_ITEM ( )  RATIONAL_B_SPLINE_CURVE ( ( 1.000000000000000000, 0.7071067811865475727, 1.000000000000000000 ) ) 
 REPRESENTATION_ITEM ( '' )  );
#4575 = CARTESIAN_POINT ( 'NONE',  ( 1.550000000000022027, 5.500000000000000000, -20.44999999999998153 ) ) ;
#4576 = CARTESIAN_POINT ( 'NONE',  ( -3.550000000000003375, 5.399999999999976374, 6.550000000000001599 ) ) ;
#4577 = CARTESIAN_POINT ( 'NONE',  ( -6.550000000000020250, 5.500000000000000000, 17.55000000000002558 ) ) ;
#4578 = CARTESIAN_POINT ( 'NONE',  ( 5.449999999999998401, 2.500000000000000000, -20.00000000000000355 ) ) ;
#4579 = CARTESIAN_POINT ( 'NONE',  ( -7.000000000000000888, 2.500000000000000000, -10.55000000000000604 ) ) ;
#4580 = CARTESIAN_POINT ( 'NONE',  ( 4.449999999999997513, 5.399999999999976374, -18.00000000000000355 ) ) ;
#4581 = CARTESIAN_POINT ( 'NONE',  ( -4.550000000000002487, 5.399999999999976374, -4.550000000000006928 ) ) ;
#4582 = CARTESIAN_POINT ( 'NONE',  ( -6.999999999999999112, 5.399999999999976374, 10.55000000000000249 ) ) ;
#4583 = CARTESIAN_POINT ( 'NONE',  ( -3.999999999999998224, 5.500000000000000000, 8.449999999999974420 ) ) ;
#4584 = CARTESIAN_POINT ( 'NONE',  ( 7.550000000000002487, 5.399999999999976374, -14.00000000000000178 ) ) ;
#4585 = CARTESIAN_POINT ( 'NONE',  ( 2.999999999999999112, 2.500000000000000000, -2.550000000000005596 ) ) ;
#4586 = CARTESIAN_POINT ( 'NONE',  ( -4.000000000000000000, 5.399999999999976374, -15.45000000000000107 ) ) ;
#4587 = CARTESIAN_POINT ( 'NONE',  ( 3.550000000000004707, 2.500000000000000000, 2.550000000000002043 ) ) ;
#4588 = CARTESIAN_POINT ( 'NONE',  ( 26.99999999999999289, 0.000000000000000000, 42.00000000000000711 ) ) ;
#4589 = CARTESIAN_POINT ( 'NONE',  ( 3.550000000000023803, 5.500000000000000000, 7.999999999999996447 ) ) ;
#4590 = CARTESIAN_POINT ( 'NONE',  ( -6.450000000000002842, 2.500000000000000000, -21.45000000000000639 ) ) ;
#4591 =( BOUNDED_CURVE ( )  B_SPLINE_CURVE ( 2, ( #4120, #1833, #948, #4520, #980, #4973, #4491, #4943, #507 ),
 .UNSPECIFIED., .T., .T. ) 
 B_SPLINE_CURVE_WITH_KNOTS ( ( 3, 2, 2, 2, 3 ),
 ( 0.000000000000000000, 1.570796326794896558, 3.141592653589793116, 4.712388980384689674, 6.283185307179586232 ),
 .UNSPECIFIED. ) 
 CURVE ( )  GEOMETRIC_REPRESENTATION_ITEM ( )  RATIONAL_B_SPLINE_CURVE ( ( 1.000000000000000000, 0.7071067811865475727, 1.000000000000000000, 0.7071067811865475727, 1.000000000000000000, 0.7071067811865475727, 1.000000000000000000, 0.7071067811865475727, 1.000000000000000000 ) ) 
 REPRESENTATION_ITEM ( '' )  );
#4592 = CARTESIAN_POINT ( 'NONE',  ( -7.000000000000000888, 5.399999999999976374, -13.44999999999999929 ) ) ;
#4593 = PRODUCT_DEFINITION ( 'UNKNOWN', '', #5216, #4961 ) ;
#4594 =( BOUNDED_CURVE ( )  B_SPLINE_CURVE ( 2, ( #5111, #5056, #3660, #4095, #947, #2768, #35, #4634, #1423 ),
 .UNSPECIFIED., .T., .T. ) 
 B_SPLINE_CURVE_WITH_KNOTS ( ( 3, 2, 2, 2, 3 ),
 ( 0.000000000000000000, 1.570796326794896558, 3.141592653589793116, 4.712388980384689674, 6.283185307179586232 ),
 .UNSPECIFIED. ) 
 CURVE ( )  GEOMETRIC_REPRESENTATION_ITEM ( )  RATIONAL_B_SPLINE_CURVE ( ( 1.000000000000000000, 0.7071067811865475727, 1.000000000000000000, 0.7071067811865475727, 1.000000000000000000, 0.7071067811865475727, 1.000000000000000000, 0.7071067811865475727, 1.000000000000000000 ) ) 
 REPRESENTATION_ITEM ( '' )  );
#4595 = CARTESIAN_POINT ( 'NONE',  ( -5.550000000000002487, 5.399999999999976374, -18.00000000000000355 ) ) ;
#4596 = CARTESIAN_POINT ( 'NONE',  ( 5.550000000000004263, 2.500000000000000000, 1.449999999999994849 ) ) ;
#4597 = CARTESIAN_POINT ( 'NONE',  ( 0.5500000000000053735, 2.500000000000000000, 11.99999999999999645 ) ) ;
#4598 = CARTESIAN_POINT ( 'NONE',  ( -2.449999999999998845, 2.500000000000000000, -18.55000000000000426 ) ) ;
#4599 = CARTESIAN_POINT ( 'NONE',  ( 0.4499999999999800271, 5.500000000000000000, -0.4499999999999816369 ) ) ;
#4600 = CARTESIAN_POINT ( 'NONE',  ( 1.734723475976807094E-15, 5.500000000000000000, 12.44999999999997442 ) ) ;
#4601 = CARTESIAN_POINT ( 'NONE',  ( -3.550000000000002931, 2.500000000000000000, 10.55000000000000249 ) ) ;
#4602 = CARTESIAN_POINT ( 'NONE',  ( -7.000000000000000000, 5.399999999999976374, -2.550000000000005596 ) ) ;
#4603 = CARTESIAN_POINT ( 'NONE',  ( 3.449999999999996625, 2.500000000000000000, -4.000000000000003553 ) ) ;
#4604 = CARTESIAN_POINT ( 'NONE',  ( -1.550000000000002487, 5.399999999999976374, 1.449999999999994849 ) ) ;
#4605 = CARTESIAN_POINT ( 'NONE',  ( 4.000000000000000000, 2.500000000000000000, -19.45000000000000284 ) ) ;
#4606 = CARTESIAN_POINT ( 'NONE',  ( 8.550000000000004263, 5.399999999999976374, -15.44999999999999929 ) ) ;
#4607 = CARTESIAN_POINT ( 'NONE',  ( 5.449999999999998401, 2.500000000000000000, 16.00000000000000000 ) ) ;
#4608 = CARTESIAN_POINT ( 'NONE',  ( 4.999999999999999112, 5.399999999999976374, -17.44999999999999929 ) ) ;
#4609 = CARTESIAN_POINT ( 'NONE',  ( 7.449999999999995737, 2.500000000000000000, 0.5499999999999999334 ) ) ;
#4610 = CARTESIAN_POINT ( 'NONE',  ( -4.449999999999995737, 2.500000000000000000, 13.99999999999999822 ) ) ;
#4611 =( BOUNDED_CURVE ( )  B_SPLINE_CURVE ( 2, ( #501, #5078, #5107, #4690, #5575, #1507, #4172, #3772, #1035 ),
 .UNSPECIFIED., .T., .T. ) 
 B_SPLINE_CURVE_WITH_KNOTS ( ( 3, 2, 2, 2, 3 ),
 ( 0.000000000000000000, 1.570796326794896558, 3.141592653589793116, 4.712388980384689674, 6.283185307179586232 ),
 .UNSPECIFIED. ) 
 CURVE ( )  GEOMETRIC_REPRESENTATION_ITEM ( )  RATIONAL_B_SPLINE_CURVE ( ( 1.000000000000000000, 0.7071067811865475727, 1.000000000000000000, 0.7071067811865475727, 1.000000000000000000, 0.7071067811865475727, 1.000000000000000000, 0.7071067811865475727, 1.000000000000000000 ) ) 
 REPRESENTATION_ITEM ( '' )  );
#4612 = CARTESIAN_POINT ( 'NONE',  ( 2.449999999999979750, 5.500000000000000000, -0.4499999999999816369 ) ) ;
#4613 = CARTESIAN_POINT ( 'NONE',  ( -9.449999999999979750, 5.500000000000000000, -18.44999999999998153 ) ) ;
#4614 = CARTESIAN_POINT ( 'NONE',  ( 1.550000000000002709, 2.500000000000000000, -14.00000000000000178 ) ) ;
#4615 = CARTESIAN_POINT ( 'NONE',  ( 1.550000000000002709, 2.500000000000000000, -6.000000000000001776 ) ) ;
#4616 = CARTESIAN_POINT ( 'NONE',  ( -6.449999999999978861, 5.500000000000000000, -19.55000000000002558 ) ) ;
#4617 = CARTESIAN_POINT ( 'NONE',  ( 8.000000000000000000, 5.500000000000000000, 8.449999999999974420 ) ) ;
#4618 = CARTESIAN_POINT ( 'NONE',  ( -6.999999999999999112, 5.500000000000000000, 14.44999999999997620 ) ) ;
#4619 = CARTESIAN_POINT ( 'NONE',  ( 7.100000000000000533, 6.000000000000000000, -37.81789356645538902 ) ) ;
#4620 = CARTESIAN_POINT ( 'NONE',  ( 3.449999999999998401, 2.500000000000000000, 7.999999999999996447 ) ) ;
#4621 = CARTESIAN_POINT ( 'NONE',  ( -3.550000000000019806, 5.500000000000000000, 16.44999999999997797 ) ) ;
#4622 = CARTESIAN_POINT ( 'NONE',  ( -6.550000000000001599, 2.500000000000000000, -0.5500000000000069278 ) ) ;
#4623 =( BOUNDED_CURVE ( )  B_SPLINE_CURVE ( 2, ( #2263, #927, #4075, #3219, #2746, #4555, #483, #1868, #2292 ),
 .UNSPECIFIED., .T., .T. ) 
 B_SPLINE_CURVE_WITH_KNOTS ( ( 3, 2, 2, 2, 3 ),
 ( 0.000000000000000000, 1.570796326794896558, 3.141592653589793116, 4.712388980384689674, 6.283185307179586232 ),
 .UNSPECIFIED. ) 
 CURVE ( )  GEOMETRIC_REPRESENTATION_ITEM ( )  RATIONAL_B_SPLINE_CURVE ( ( 1.000000000000000000, 0.7071067811865475727, 1.000000000000000000, 0.7071067811865475727, 1.000000000000000000, 0.7071067811865475727, 1.000000000000000000, 0.7071067811865475727, 1.000000000000000000 ) ) 
 REPRESENTATION_ITEM ( '' )  );
#4624 = CARTESIAN_POINT ( 'NONE',  ( -6.449999999999976197, 5.500000000000000000, 7.999999999999996447 ) ) ;
#4625 =( BOUNDED_CURVE ( )  B_SPLINE_CURVE ( 2, ( #5857, #3544, #5355, #5807, #1283, #4942, #1800, #2740, #865 ),
 .UNSPECIFIED., .T., .F. ) 
 B_SPLINE_CURVE_WITH_KNOTS ( ( 3, 2, 2, 2, 3 ),
 ( 0.000000000000000000, 1.570796326794896558, 3.141592653589793116, 4.712388980384689674, 6.283185307179586232 ),
 .UNSPECIFIED. ) 
 CURVE ( )  GEOMETRIC_REPRESENTATION_ITEM ( )  RATIONAL_B_SPLINE_CURVE ( ( 1.000000000000000000, 0.7071067811865475727, 1.000000000000000000, 0.7071067811865475727, 1.000000000000000000, 0.7071067811865475727, 1.000000000000000000, 0.7071067811865475727, 1.000000000000000000 ) ) 
 REPRESENTATION_ITEM ( '' )  );
#4626 = CARTESIAN_POINT ( 'NONE',  ( -5.550000000000003375, 2.500000000000000000, -2.550000000000005596 ) ) ;
#4627 = CARTESIAN_POINT ( 'NONE',  ( 3.449999999999998401, 2.500000000000000000, -16.00000000000000355 ) ) ;
#4628 = CARTESIAN_POINT ( 'NONE',  ( 4.000000000000001776, 5.500000000000000000, 4.449999999999974420 ) ) ;
#4629 = CARTESIAN_POINT ( 'NONE',  ( 5.000000000000000888, 2.500000000000000000, 18.55000000000000426 ) ) ;
#4630 = CARTESIAN_POINT ( 'NONE',  ( -6.449999999999995737, 5.399999999999976374, -2.550000000000005596 ) ) ;
#4631 = CARTESIAN_POINT ( 'NONE',  ( 8.000000000000000000, 2.500000000000000000, 11.44999999999999396 ) ) ;
#4632 = CARTESIAN_POINT ( 'NONE',  ( -1.550000000000002709, 2.500000000000000000, 5.999999999999998224 ) ) ;
#4633 = CARTESIAN_POINT ( 'NONE',  ( -3.449999999999996625, 2.500000000000000000, -12.00000000000000355 ) ) ;
#4634 = CARTESIAN_POINT ( 'NONE',  ( 1.550000000000002487, 5.399999999999976374, -13.45000000000000107 ) ) ;
#4635 = CARTESIAN_POINT ( 'NONE',  ( 6.550000000000021139, 5.500000000000000000, 5.999999999999998224 ) ) ;
#4636 = CARTESIAN_POINT ( 'NONE',  ( -1.999999999999999112, 5.399999999999976374, 0.5500000000000000444 ) ) ;
#4637 = CARTESIAN_POINT ( 'NONE',  ( 5.000000000000000888, 5.399999999999976374, 2.550000000000002043 ) ) ;
#4638 = CARTESIAN_POINT ( 'NONE',  ( 3.550000000000023359, 5.500000000000000000, 15.55000000000002025 ) ) ;
#4639 = CARTESIAN_POINT ( 'NONE',  ( -6.449999999999995737, 2.500000000000000000, 1.449999999999994849 ) ) ;
#4640 = CARTESIAN_POINT ( 'NONE',  ( -5.449999999999977085, 5.500000000000000000, 14.44999999999997620 ) ) ;
#4641 = CARTESIAN_POINT ( 'NONE',  ( 5.449999999999996625, 5.399999999999976374, -12.55000000000000782 ) ) ;
#4642 = CARTESIAN_POINT ( 'NONE',  ( -4.999999999999999112, 2.500000000000000000, 10.55000000000000249 ) ) ;
#4643 = CARTESIAN_POINT ( 'NONE',  ( 8.000000000000003553, 5.399999999999976374, 16.55000000000000071 ) ) ;
#4644 =( BOUNDED_CURVE ( )  B_SPLINE_CURVE ( 2, ( #1978, #2908, #3860, #3803, #5605, #2514, #1536, #2550, #5669 ),
 .UNSPECIFIED., .T., .T. ) 
 B_SPLINE_CURVE_WITH_KNOTS ( ( 3, 2, 2, 2, 3 ),
 ( 0.000000000000000000, 1.570796326794896558, 3.141592653589793116, 4.712388980384689674, 6.283185307179586232 ),
 .UNSPECIFIED. ) 
 CURVE ( )  GEOMETRIC_REPRESENTATION_ITEM ( )  RATIONAL_B_SPLINE_CURVE ( ( 1.000000000000000000, 0.7071067811865475727, 1.000000000000000000, 0.7071067811865475727, 1.000000000000000000, 0.7071067811865475727, 1.000000000000000000, 0.7071067811865475727, 1.000000000000000000 ) ) 
 REPRESENTATION_ITEM ( '' )  );
#4645 = APPROVAL_PERSON_ORGANIZATION ( #4308, #5864, #730 ) ;
#4646 = CARTESIAN_POINT ( 'NONE',  ( 0.9999999999999993339, 5.399999999999976374, -1.449999999999998179 ) ) ;
#4647 = CARTESIAN_POINT ( 'NONE',  ( 20.30000000000000426, 6.000000000000000000, 35.00000000000000000 ) ) ;
#4648 = CARTESIAN_POINT ( 'NONE',  ( 1.449999999999998401, 5.399999999999976374, 11.44999999999999396 ) ) ;
#4649 = CARTESIAN_POINT ( 'NONE',  ( -8.550000000000022027, 5.500000000000000000, 2.449999999999976641 ) ) ;
#4650 = CARTESIAN_POINT ( 'NONE',  ( -2.550000000000002043, 5.399999999999976374, 12.54999999999999893 ) ) ;
#4651 = CARTESIAN_POINT ( 'NONE',  ( -6.449999999999998401, 5.399999999999976374, -14.55000000000000604 ) ) ;
#4652 = CARTESIAN_POINT ( 'NONE',  ( -0.5500000000000035971, 2.500000000000000000, -11.44999999999999751 ) ) ;
#4653 =( BOUNDED_CURVE ( )  B_SPLINE_CURVE ( 2, ( #2963, #711, #2995, #3498, #2600, #1617, #5308, #1240, #2504 ),
 .UNSPECIFIED., .T., .T. ) 
 B_SPLINE_CURVE_WITH_KNOTS ( ( 3, 2, 2, 2, 3 ),
 ( 0.000000000000000000, 1.570796326794896558, 3.141592653589793116, 4.712388980384689674, 6.283185307179586232 ),
 .UNSPECIFIED. ) 
 CURVE ( )  GEOMETRIC_REPRESENTATION_ITEM ( )  RATIONAL_B_SPLINE_CURVE ( ( 1.000000000000000000, 0.7071067811865475727, 1.000000000000000000, 0.7071067811865475727, 1.000000000000000000, 0.7071067811865475727, 1.000000000000000000, 0.7071067811865475727, 1.000000000000000000 ) ) 
 REPRESENTATION_ITEM ( '' )  );
#4654 = CARTESIAN_POINT ( 'NONE',  ( 6.000000000000001776, 5.500000000000000000, 12.44999999999997442 ) ) ;
#4655 = B_SPLINE_CURVE_WITH_KNOTS ( 'NONE', 1,
 ( #1227, #5352 ),
 .UNSPECIFIED., .F., .F.,
 ( 2, 2 ),
 ( 0.03500000000000000333, 0.03590411753767287772 ),
 .UNSPECIFIED. ) ;
#4656 = CARTESIAN_POINT ( 'NONE',  ( -0.4499999999999972911, 2.500000000000000000, -10.00000000000000178 ) ) ;
#4657 = CARTESIAN_POINT ( 'NONE',  ( -8.550000000000004263, 5.399999999999976374, -3.449999999999999734 ) ) ;
#4658 = CARTESIAN_POINT ( 'NONE',  ( 5.550000000000022915, 5.500000000000000000, 0.4499999999999746425 ) ) ;
#4659 = CARTESIAN_POINT ( 'NONE',  ( 1.449999999999998401, 2.500000000000000000, 4.549999999999999822 ) ) ;
#4660 = CARTESIAN_POINT ( 'NONE',  ( -0.9999999999999993339, 5.500000000000000000, 2.449999999999976641 ) ) ;
#4661 = CARTESIAN_POINT ( 'NONE',  ( 6.449999999999998401, 5.399999999999976374, -17.44999999999999929 ) ) ;
#4662 =( BOUNDED_CURVE ( )  B_SPLINE_CURVE ( 2, ( #1088, #1563, #2511, #4326, #5603, #1891, #534, #1593, #5160 ),
 .UNSPECIFIED., .T., .T. ) 
 B_SPLINE_CURVE_WITH_KNOTS ( ( 3, 2, 2, 2, 3 ),
 ( 0.000000000000000000, 1.570796326794896558, 3.141592653589793116, 4.712388980384689674, 6.283185307179586232 ),
 .UNSPECIFIED. ) 
 CURVE ( )  GEOMETRIC_REPRESENTATION_ITEM ( )  RATIONAL_B_SPLINE_CURVE ( ( 1.000000000000000000, 0.7071067811865475727, 1.000000000000000000, 0.7071067811865475727, 1.000000000000000000, 0.7071067811865475727, 1.000000000000000000, 0.7071067811865475727, 1.000000000000000000 ) ) 
 REPRESENTATION_ITEM ( '' )  );
#4663 =( BOUNDED_CURVE ( )  B_SPLINE_CURVE ( 2, ( #293, #5192, #2104, #5632, #5285, #2133, #3030, #2510, #4875 ),
 .UNSPECIFIED., .T., .F. ) 
 B_SPLINE_CURVE_WITH_KNOTS ( ( 3, 2, 2, 2, 3 ),
 ( 0.000000000000000000, 1.570796326794896558, 3.141592653589793116, 4.712388980384689674, 6.283185307179586232 ),
 .UNSPECIFIED. ) 
 CURVE ( )  GEOMETRIC_REPRESENTATION_ITEM ( )  RATIONAL_B_SPLINE_CURVE ( ( 1.000000000000000000, 0.7071067811865475727, 1.000000000000000000, 0.7071067811865475727, 1.000000000000000000, 0.7071067811865475727, 1.000000000000000000, 0.7071067811865475727, 1.000000000000000000 ) ) 
 REPRESENTATION_ITEM ( '' )  );
#4664 = CARTESIAN_POINT ( 'NONE',  ( 8.000000000000000000, 2.500000000000000000, 12.55000000000000071 ) ) ;
#4665 = CARTESIAN_POINT ( 'NONE',  ( 3.550000000000022471, 5.500000000000000000, -12.44999999999998153 ) ) ;
#4666 = CARTESIAN_POINT ( 'NONE',  ( -7.550000000000004263, 2.500000000000000000, -5.449999999999998401 ) ) ;
#4667 = CARTESIAN_POINT ( 'NONE',  ( -2.999999999999999112, 5.399999999999976374, 10.55000000000000249 ) ) ;
#4668 = CARTESIAN_POINT ( 'NONE',  ( -3.999999999999999112, 5.399999999999976374, 0.5500000000000000444 ) ) ;
#4669 = CARTESIAN_POINT ( 'NONE',  ( 0.4499999999999781397, 5.500000000000000000, -3.550000000000025580 ) ) ;
#4670 = CARTESIAN_POINT ( 'NONE',  ( -7.449999999999978861, 5.500000000000000000, -14.00000000000000178 ) ) ;
#4671 = PERSON_AND_ORGANIZATION_ROLE ( 'classification_officer' ) ;
#4672 = CARTESIAN_POINT ( 'NONE',  ( -7.550000000000003375, 5.399999999999976374, 1.449999999999994849 ) ) ;
#4673 = CARTESIAN_POINT ( 'NONE',  ( -9.550000000000000711, 2.500000000000000000, 18.00000000000000355 ) ) ;
#4674 = CARTESIAN_POINT ( 'NONE',  ( -8.000000000000000000, 2.500000000000000000, -4.550000000000006928 ) ) ;
#4675 = CARTESIAN_POINT ( 'NONE',  ( -9.550000000000004263, 2.500000000000000000, 2.550000000000002043 ) ) ;
#4676 = CARTESIAN_POINT ( 'NONE',  ( 6.999999999999999112, 5.399999999999976374, 10.55000000000000249 ) ) ;
#4677 = CARTESIAN_POINT ( 'NONE',  ( 4.550000000000003375, 2.500000000000000000, -12.55000000000000782 ) ) ;
#4678 = CARTESIAN_POINT ( 'NONE',  ( -6.550000000000001599, 5.399999999999976374, 7.449999999999992184 ) ) ;
#4679 = CARTESIAN_POINT ( 'NONE',  ( 7.099999999999999645, 5.999999999999997335, -35.90411753767287451 ) ) ;
#4680 = CARTESIAN_POINT ( 'NONE',  ( -7.449999999999996625, 5.399999999999976374, -16.00000000000000355 ) ) ;
#4681 = CARTESIAN_POINT ( 'NONE',  ( 4.550000000000005151, 2.500000000000000000, 7.999999999999996447 ) ) ;
#4682 =( BOUNDED_CURVE ( )  B_SPLINE_CURVE ( 2, ( #1612, #2957, #5593, #4767, #3820, #5654, #2927, #4677, #1582 ),
 .UNSPECIFIED., .T., .T. ) 
 B_SPLINE_CURVE_WITH_KNOTS ( ( 3, 2, 2, 2, 3 ),
 ( 0.000000000000000000, 1.570796326794896558, 3.141592653589793116, 4.712388980384689674, 6.283185307179586232 ),
 .UNSPECIFIED. ) 
 CURVE ( )  GEOMETRIC_REPRESENTATION_ITEM ( )  RATIONAL_B_SPLINE_CURVE ( ( 1.000000000000000000, 0.7071067811865475727, 1.000000000000000000, 0.7071067811865475727, 1.000000000000000000, 0.7071067811865475727, 1.000000000000000000, 0.7071067811865475727, 1.000000000000000000 ) ) 
 REPRESENTATION_ITEM ( '' )  );
#4683 = CARTESIAN_POINT ( 'NONE',  ( 4.999999999999999112, 5.500000000000000000, -6.449999999999979750 ) ) ;
#4684 = CARTESIAN_POINT ( 'NONE',  ( 4.550000000000005151, 5.399999999999976374, 0.5499999999999999334 ) ) ;
#4685 = CARTESIAN_POINT ( 'NONE',  ( 2.449999999999995737, 2.500000000000000000, -14.55000000000000604 ) ) ;
#4686 = CARTESIAN_POINT ( 'NONE',  ( -0.9999999999999988898, 5.399999999999976374, 14.55000000000000249 ) ) ;
#4687 = CARTESIAN_POINT ( 'NONE',  ( -1.449999999999995515, 5.399999999999976374, 3.999999999999996447 ) ) ;
#4688 = CARTESIAN_POINT ( 'NONE',  ( 2.000000000000001776, 5.500000000000000000, 16.44999999999997797 ) ) ;
#4689 = CARTESIAN_POINT ( 'NONE',  ( 1.000000000000000888, 5.399999999999976374, 2.550000000000002043 ) ) ;
#4690 = CARTESIAN_POINT ( 'NONE',  ( -8.550000000000022027, 5.500000000000000000, -6.449999999999978861 ) ) ;
#4691 = CARTESIAN_POINT ( 'NONE',  ( -8.000000000000000000, 5.399999999999976374, 0.5500000000000000444 ) ) ;
#4692 = CARTESIAN_POINT ( 'NONE',  ( 10.20000000000000284, 2.500000000000000000, -31.99999999999999289 ) ) ;
#4693 = CARTESIAN_POINT ( 'NONE',  ( -6.550000000000003375, 5.399999999999976374, -16.55000000000000426 ) ) ;
#4694 = CARTESIAN_POINT ( 'NONE',  ( -7.550000000000004263, 2.500000000000000000, -6.000000000000001776 ) ) ;
#4695 = CARTESIAN_POINT ( 'NONE',  ( 6.999999999999999112, 2.500000000000000000, 2.550000000000002043 ) ) ;
#4696 = CARTESIAN_POINT ( 'NONE',  ( -2.550000000000002931, 5.399999999999976374, -3.435769164977061865E-15 ) ) ;
#4697 =( BOUNDED_CURVE ( )  B_SPLINE_CURVE ( 2, ( #1128, #5609, #118, #4693, #237, #3415, #2398, #2050, #1983 ),
 .UNSPECIFIED., .T., .T. ) 
 B_SPLINE_CURVE_WITH_KNOTS ( ( 3, 2, 2, 2, 3 ),
 ( 0.000000000000000000, 1.570796326794896558, 3.141592653589793116, 4.712388980384689674, 6.283185307179586232 ),
 .UNSPECIFIED. ) 
 CURVE ( )  GEOMETRIC_REPRESENTATION_ITEM ( )  RATIONAL_B_SPLINE_CURVE ( ( 1.000000000000000000, 0.7071067811865475727, 1.000000000000000000, 0.7071067811865475727, 1.000000000000000000, 0.7071067811865475727, 1.000000000000000000, 0.7071067811865475727, 1.000000000000000000 ) ) 
 REPRESENTATION_ITEM ( '' )  );
#4698 = CARTESIAN_POINT ( 'NONE',  ( -1.449999999999995515, 2.500000000000000000, -8.000000000000003553 ) ) ;
#4699 = CARTESIAN_POINT ( 'NONE',  ( 2.449999999999997513, 5.399999999999976374, 9.999999999999998224 ) ) ;
#4700 =( BOUNDED_CURVE ( )  B_SPLINE_CURVE ( 2, ( #4034, #5223, #1151, #2970, #4814, #5763, #2606, #743, #3057 ),
 .UNSPECIFIED., .T., .F. ) 
 B_SPLINE_CURVE_WITH_KNOTS ( ( 3, 2, 2, 2, 3 ),
 ( 0.000000000000000000, 1.570796326794896558, 3.141592653589793116, 4.712388980384689674, 6.283185307179586232 ),
 .UNSPECIFIED. ) 
 CURVE ( )  GEOMETRIC_REPRESENTATION_ITEM ( )  RATIONAL_B_SPLINE_CURVE ( ( 1.000000000000000000, 0.7071067811865475727, 1.000000000000000000, 0.7071067811865475727, 1.000000000000000000, 0.7071067811865475727, 1.000000000000000000, 0.7071067811865475727, 1.000000000000000000 ) ) 
 REPRESENTATION_ITEM ( '' )  );
#4701 = CARTESIAN_POINT ( 'NONE',  ( -6.550000000000022915, 5.500000000000000000, -6.449999999999978861 ) ) ;
#4702 = PERSON_AND_ORGANIZATION_ROLE ( 'design_owner' ) ;
#4703 = CARTESIAN_POINT ( 'NONE',  ( 1.000000000000000888, 2.500000000000000000, 5.449999999999994849 ) ) ;
#4704 = CARTESIAN_POINT ( 'NONE',  ( 3.550000000000004707, 5.399999999999976374, 14.55000000000000249 ) ) ;
#4705 = CARTESIAN_POINT ( 'NONE',  ( -1.449999999999995071, 5.399999999999976374, -3.449999999999999734 ) ) ;
#4706 = CARTESIAN_POINT ( 'NONE',  ( -4.999999999999999112, 2.500000000000000000, 9.449999999999995737 ) ) ;
#4707 = CARTESIAN_POINT ( 'NONE',  ( 2.550000000000021139, 5.500000000000000000, -6.449999999999978861 ) ) ;
#4708 = CARTESIAN_POINT ( 'NONE',  ( 6.999999999999999112, 5.399999999999976374, 9.449999999999995737 ) ) ;
#4709 = CARTESIAN_POINT ( 'NONE',  ( -5.999999999999998224, 2.500000000000000000, 3.449999999999993072 ) ) ;
#4710 = CARTESIAN_POINT ( 'NONE',  ( -5.999999999999998224, 5.399999999999976374, 7.449999999999993072 ) ) ;
#4711 = CARTESIAN_POINT ( 'NONE',  ( 26.99999999999999289, 0.000000000000000000, 42.00000000000000711 ) ) ;
#4712 = CARTESIAN_POINT ( 'NONE',  ( 1.449999999999996403, 5.399999999999976374, -11.44999999999999751 ) ) ;
#4713 = CARTESIAN_POINT ( 'NONE',  ( -1.999999999999998224, 5.399999999999976374, 12.55000000000000071 ) ) ;
#4714 = CARTESIAN_POINT ( 'NONE',  ( -6.449999999999998401, 5.399999999999976374, -6.550000000000005151 ) ) ;
#4715 = CARTESIAN_POINT ( 'NONE',  ( 2.000000000000000000, 5.399999999999976374, -3.449999999999999734 ) ) ;
#4716 = CARTESIAN_POINT ( 'NONE',  ( 0.5500000000000226930, 5.500000000000000000, 9.999999999999998224 ) ) ;
#4717 =( BOUNDED_CURVE ( )  B_SPLINE_CURVE ( 2, ( #4335, #690, #3925, #3482, #267, #5200, #4853, #2979, #1096 ),
 .UNSPECIFIED., .T., .T. ) 
 B_SPLINE_CURVE_WITH_KNOTS ( ( 3, 2, 2, 2, 3 ),
 ( 0.000000000000000000, 1.570796326794896558, 3.141592653589793116, 4.712388980384689674, 6.283185307179586232 ),
 .UNSPECIFIED. ) 
 CURVE ( )  GEOMETRIC_REPRESENTATION_ITEM ( )  RATIONAL_B_SPLINE_CURVE ( ( 1.000000000000000000, 0.7071067811865475727, 1.000000000000000000, 0.7071067811865475727, 1.000000000000000000, 0.7071067811865475727, 1.000000000000000000, 0.7071067811865475727, 1.000000000000000000 ) ) 
 REPRESENTATION_ITEM ( '' )  );
#4718 = CARTESIAN_POINT ( 'NONE',  ( -5.550000000000003375, 5.399999999999976374, -6.000000000000001776 ) ) ;
#4719 = CARTESIAN_POINT ( 'NONE',  ( -8.550000000000004263, 2.500000000000000000, -7.450000000000000178 ) ) ;
#4720 = CARTESIAN_POINT ( 'NONE',  ( -5.999999999999998224, 5.399999999999976374, 12.55000000000000071 ) ) ;
#4721 = CARTESIAN_POINT ( 'NONE',  ( -8.449999999999999289, 5.399999999999976374, -17.44999999999999929 ) ) ;
#4722 = CARTESIAN_POINT ( 'NONE',  ( 3.000000000000000888, 5.500000000000000000, 6.449999999999976197 ) ) ;
#4723 = CARTESIAN_POINT ( 'NONE',  ( -2.550000000000002043, 5.399999999999976374, 8.550000000000000711 ) ) ;
#4724 = CARTESIAN_POINT ( 'NONE',  ( 4.999999999999999112, 2.499999999999998668, -35.00000000000000000 ) ) ;
#4725 = CARTESIAN_POINT ( 'NONE',  ( -2.449999999999977529, 5.500000000000000000, -3.550000000000025580 ) ) ;
#4726 = CARTESIAN_POINT ( 'NONE',  ( 3.000000000000000888, 2.500000000000000000, 9.449999999999995737 ) ) ;
#4727 = CARTESIAN_POINT ( 'NONE',  ( 7.449999999999977085, 5.500000000000000000, 5.550000000000021139 ) ) ;
#4728 = CARTESIAN_POINT ( 'NONE',  ( -7.550000000000004263, 2.500000000000000000, -14.55000000000000604 ) ) ;
#4729 = CARTESIAN_POINT ( 'NONE',  ( -1.449999999999998179, 2.500000000000000000, -20.00000000000000355 ) ) ;
#4730 = B_SPLINE_CURVE_WITH_KNOTS ( 'NONE', 1,
 ( #73, #2814 ),
 .UNSPECIFIED., .F., .F.,
 ( 2, 2 ),
 ( 0.001000000000000000671, 0.08299999999999996270 ),
 .UNSPECIFIED. ) ;
#4731 = CARTESIAN_POINT ( 'NONE',  ( 4.999999999999999112, 5.500000000000000000, -9.550000000000023803 ) ) ;
#4732 = CARTESIAN_POINT ( 'NONE',  ( 0.000000000000000000, 0.000000000000000000, 0.000000000000000000 ) ) ;
#4733 = CARTESIAN_POINT ( 'NONE',  ( -9.550000000000004263, 2.500000000000000000, -6.000000000000001776 ) ) ;
#4734 = CARTESIAN_POINT ( 'NONE',  ( -2.000000000000000000, 2.500000000000000000, -12.55000000000000782 ) ) ;
#4735 =( BOUNDED_CURVE ( )  B_SPLINE_CURVE ( 2, ( #5681, #5206, #2055, #3330, #1957, #3871, #1606, #729, #3782 ),
 .UNSPECIFIED., .T., .T. ) 
 B_SPLINE_CURVE_WITH_KNOTS ( ( 3, 2, 2, 2, 3 ),
 ( 0.000000000000000000, 1.570796326794896558, 3.141592653589793116, 4.712388980384689674, 6.283185307179586232 ),
 .UNSPECIFIED. ) 
 CURVE ( )  GEOMETRIC_REPRESENTATION_ITEM ( )  RATIONAL_B_SPLINE_CURVE ( ( 1.000000000000000000, 0.7071067811865475727, 1.000000000000000000, 0.7071067811865475727, 1.000000000000000000, 0.7071067811865475727, 1.000000000000000000, 0.7071067811865475727, 1.000000000000000000 ) ) 
 REPRESENTATION_ITEM ( '' )  );
#4736 = CARTESIAN_POINT ( 'NONE',  ( 6.550000000000003375, 5.399999999999976374, -11.44999999999999751 ) ) ;
#4737 = CARTESIAN_POINT ( 'NONE',  ( 7.550000000000002487, 5.399999999999976374, 10.55000000000000249 ) ) ;
#4738 = CARTESIAN_POINT ( 'NONE',  ( -1.999999999999999112, 2.500000000000000000, -4.550000000000006928 ) ) ;
#4739 = CARTESIAN_POINT ( 'NONE',  ( -2.550000000000003819, 5.399999999999976374, -16.55000000000000426 ) ) ;
#4740 = CARTESIAN_POINT ( 'NONE',  ( -2.550000000000003819, 5.399999999999976374, -12.55000000000000782 ) ) ;
#4741 = CARTESIAN_POINT ( 'NONE',  ( -1.449999999999994849, 5.399999999999976374, 12.54999999999999893 ) ) ;
#4742 = CARTESIAN_POINT ( 'NONE',  ( 0.5500000000000037081, 2.500000000000000000, -12.55000000000000782 ) ) ;
#4743 = CARTESIAN_POINT ( 'NONE',  ( 0.4499999999999956257, 5.399999999999976374, -5.449999999999998401 ) ) ;
#4744 = CARTESIAN_POINT ( 'NONE',  ( 5.550000000000004263, 2.500000000000000000, 9.449999999999995737 ) ) ;
#4745 = CARTESIAN_POINT ( 'NONE',  ( 6.999999999999999112, 2.500000000000000000, -9.449999999999997513 ) ) ;
#4746 = CARTESIAN_POINT ( 'NONE',  ( 6.550000000000005151, 5.399999999999976374, 12.54999999999999893 ) ) ;
#4747 = CARTESIAN_POINT ( 'NONE',  ( 0.5500000000000035971, 5.399999999999976374, -4.000000000000003553 ) ) ;
#4748 = CARTESIAN_POINT ( 'NONE',  ( 2.550000000000005596, 5.399999999999976374, -0.5500000000000070388 ) ) ;
#4749 = CARTESIAN_POINT ( 'NONE',  ( 1.449999999999977307, 5.500000000000000000, -10.44999999999997975 ) ) ;
#4750 = CARTESIAN_POINT ( 'NONE',  ( 0.000000000000000000, 5.399999999999976374, -19.45000000000000284 ) ) ;
#4751 =( BOUNDED_CURVE ( )  B_SPLINE_CURVE ( 2, ( #4238, #4207, #5203, #5527, #208, #2018, #1071, #5612, #3840 ),
 .UNSPECIFIED., .T., .T. ) 
 B_SPLINE_CURVE_WITH_KNOTS ( ( 3, 2, 2, 2, 3 ),
 ( 0.000000000000000000, 1.570796326794896558, 3.141592653589793116, 4.712388980384689674, 6.283185307179586232 ),
 .UNSPECIFIED. ) 
 CURVE ( )  GEOMETRIC_REPRESENTATION_ITEM ( )  RATIONAL_B_SPLINE_CURVE ( ( 1.000000000000000000, 0.7071067811865475727, 1.000000000000000000, 0.7071067811865475727, 1.000000000000000000, 0.7071067811865475727, 1.000000000000000000, 0.7071067811865475727, 1.000000000000000000 ) ) 
 REPRESENTATION_ITEM ( '' )  );
#4752 = CARTESIAN_POINT ( 'NONE',  ( -6.550000000000020250, 5.500000000000000000, 10.44999999999997620 ) ) ;
#4753 =( BOUNDED_CURVE ( )  B_SPLINE_CURVE ( 2, ( #2140, #3510, #327, #4965, #5321, #1252, #3974, #4883, #884 ),
 .UNSPECIFIED., .T., .T. ) 
 B_SPLINE_CURVE_WITH_KNOTS ( ( 3, 2, 2, 2, 3 ),
 ( 0.000000000000000000, 1.570796326794896558, 3.141592653589793116, 4.712388980384689674, 6.283185307179586232 ),
 .UNSPECIFIED. ) 
 CURVE ( )  GEOMETRIC_REPRESENTATION_ITEM ( )  RATIONAL_B_SPLINE_CURVE ( ( 1.000000000000000000, 0.7071067811865475727, 1.000000000000000000, 0.7071067811865475727, 1.000000000000000000, 0.7071067811865475727, 1.000000000000000000, 0.7071067811865475727, 1.000000000000000000 ) ) 
 REPRESENTATION_ITEM ( '' )  );
#4754 = CARTESIAN_POINT ( 'NONE',  ( -4.449999999999976197, 5.500000000000000000, 12.44999999999997442 ) ) ;
#4755 = CARTESIAN_POINT ( 'NONE',  ( -6.449999999999998401, 2.500000000000000000, -18.55000000000000426 ) ) ;
#4756 = CARTESIAN_POINT ( 'NONE',  ( -2.449999999999977529, 5.500000000000000000, -4.449999999999981526 ) ) ;
#4757 = CARTESIAN_POINT ( 'NONE',  ( -7.550000000000002487, 2.500000000000000000, 10.55000000000000249 ) ) ;
#4758 = CARTESIAN_POINT ( 'NONE',  ( -8.550000000000020250, 5.500000000000000000, 9.550000000000020250 ) ) ;
#4759 = CARTESIAN_POINT ( 'NONE',  ( -7.999999999999998224, 2.500000000000000000, 11.44999999999999396 ) ) ;
#4760 = CARTESIAN_POINT ( 'NONE',  ( -6.550000000000003375, 2.500000000000000000, -12.00000000000000355 ) ) ;
#4761 =( BOUNDED_CURVE ( )  B_SPLINE_CURVE ( 2, ( #5734, #2074, #4879, #3379, #5767, #5195, #2579, #323, #718 ),
 .UNSPECIFIED., .T., .T. ) 
 B_SPLINE_CURVE_WITH_KNOTS ( ( 3, 2, 2, 2, 3 ),
 ( 0.000000000000000000, 1.570796326794896558, 3.141592653589793116, 4.712388980384689674, 6.283185307179586232 ),
 .UNSPECIFIED. ) 
 CURVE ( )  GEOMETRIC_REPRESENTATION_ITEM ( )  RATIONAL_B_SPLINE_CURVE ( ( 1.000000000000000000, 0.7071067811865475727, 1.000000000000000000, 0.7071067811865475727, 1.000000000000000000, 0.7071067811865475727, 1.000000000000000000, 0.7071067811865475727, 1.000000000000000000 ) ) 
 REPRESENTATION_ITEM ( '' )  );
#4762 = CARTESIAN_POINT ( 'NONE',  ( 7.550000000000025580, 5.500000000000000000, 16.00000000000000000 ) ) ;
#4763 = CARTESIAN_POINT ( 'NONE',  ( -3.999999999999999112, 2.500000000000000000, -4.550000000000006928 ) ) ;
#4764 = CARTESIAN_POINT ( 'NONE',  ( -0.4499999999999971245, 2.500000000000000000, 17.44999999999999929 ) ) ;
#4765 = CARTESIAN_POINT ( 'NONE',  ( 5.550000000000001599, 5.399999999999976374, -6.550000000000005151 ) ) ;
#4766 = CARTESIAN_POINT ( 'NONE',  ( -2.999999999999999112, 5.500000000000000000, 14.44999999999997620 ) ) ;
#4767 = CARTESIAN_POINT ( 'NONE',  ( 3.449999999999996625, 2.500000000000000000, -11.44999999999999751 ) ) ;
#4768 = CARTESIAN_POINT ( 'NONE',  ( 3.550000000000001155, 5.399999999999976374, -18.00000000000000355 ) ) ;
#4769 =( BOUNDED_CURVE ( )  B_SPLINE_CURVE ( 2, ( #2084, #4888, #4793, #4857, #1634, #385, #2589, #5265, #1198 ),
 .UNSPECIFIED., .T., .T. ) 
 B_SPLINE_CURVE_WITH_KNOTS ( ( 3, 2, 2, 2, 3 ),
 ( 0.000000000000000000, 1.570796326794896558, 3.141592653589793116, 4.712388980384689674, 6.283185307179586232 ),
 .UNSPECIFIED. ) 
 CURVE ( )  GEOMETRIC_REPRESENTATION_ITEM ( )  RATIONAL_B_SPLINE_CURVE ( ( 1.000000000000000000, 0.7071067811865475727, 1.000000000000000000, 0.7071067811865475727, 1.000000000000000000, 0.7071067811865475727, 1.000000000000000000, 0.7071067811865475727, 1.000000000000000000 ) ) 
 REPRESENTATION_ITEM ( '' )  );
#4770 = CARTESIAN_POINT ( 'NONE',  ( 4.000000000000000000, 5.399999999999976374, -19.45000000000000284 ) ) ;
#4771 = CARTESIAN_POINT ( 'NONE',  ( -9.550000000000004263, 2.500000000000000000, -13.45000000000000107 ) ) ;
#4772 = CARTESIAN_POINT ( 'NONE',  ( -0.9999999999999988898, 2.500000000000000000, 1.449999999999994627 ) ) ;
#4773 = CARTESIAN_POINT ( 'NONE',  ( -9.000000000000001776, 5.399999999999976374, -10.55000000000000604 ) ) ;
#4774 = CARTESIAN_POINT ( 'NONE',  ( -7.000000000000000000, 5.500000000000000000, 2.449999999999976641 ) ) ;
#4775 = CARTESIAN_POINT ( 'NONE',  ( 3.449999999999979305, 5.500000000000000000, 18.00000000000000355 ) ) ;
#4776 = CARTESIAN_POINT ( 'NONE',  ( 7.550000000000002487, 2.500000000000000000, -9.449999999999997513 ) ) ;
#4777 = CARTESIAN_POINT ( 'NONE',  ( -8.449999999999976197, 5.500000000000000000, 11.55000000000001847 ) ) ;
#4778 = CARTESIAN_POINT ( 'NONE',  ( -8.550000000000002487, 5.399999999999976374, 4.549999999999999822 ) ) ;
#4779 = CARTESIAN_POINT ( 'NONE',  ( -0.5500000000000018208, 5.399999999999976374, 11.44999999999999396 ) ) ;
#4780 = CARTESIAN_POINT ( 'NONE',  ( 7.449999999999977085, 5.500000000000000000, -18.00000000000000355 ) ) ;
#4781 = CARTESIAN_POINT ( 'NONE',  ( -9.000000000000001776, 5.399999999999976374, -17.44999999999999929 ) ) ;
#4782 = CARTESIAN_POINT ( 'NONE',  ( -7.449999999999977085, 5.500000000000000000, 10.44999999999997620 ) ) ;
#4783 = CARTESIAN_POINT ( 'NONE',  ( -6.550000000000022027, 5.500000000000000000, -1.550000000000023581 ) ) ;
#4784 = CARTESIAN_POINT ( 'NONE',  ( -6.550000000000022027, 5.500000000000000000, -21.55000000000002913 ) ) ;
#4785 = CARTESIAN_POINT ( 'NONE',  ( 7.449999999999995737, 2.500000000000000000, -3.449999999999999734 ) ) ;
#4786 = CARTESIAN_POINT ( 'NONE',  ( 3.550000000000004707, 2.500000000000000000, 9.449999999999995737 ) ) ;
#4787 =( BOUNDED_CURVE ( )  B_SPLINE_CURVE ( 2, ( #2756, #5515, #3253, #2817, #5013, #5042, #3706, #3736, #2358 ),
 .UNSPECIFIED., .T., .T. ) 
 B_SPLINE_CURVE_WITH_KNOTS ( ( 3, 2, 2, 2, 3 ),
 ( 0.000000000000000000, 1.570796326794896558, 3.141592653589793116, 4.712388980384689674, 6.283185307179586232 ),
 .UNSPECIFIED. ) 
 CURVE ( )  GEOMETRIC_REPRESENTATION_ITEM ( )  RATIONAL_B_SPLINE_CURVE ( ( 1.000000000000000000, 0.7071067811865475727, 1.000000000000000000, 0.7071067811865475727, 1.000000000000000000, 0.7071067811865475727, 1.000000000000000000, 0.7071067811865475727, 1.000000000000000000 ) ) 
 REPRESENTATION_ITEM ( '' )  );
#4788 = CARTESIAN_POINT ( 'NONE',  ( -0.4499999999999955147, 5.399999999999976374, 9.999999999999998224 ) ) ;
#4789 = CARTESIAN_POINT ( 'NONE',  ( -15.49999999999999822, 2.500000000000000000, 22.99999999999999289 ) ) ;
#4790 = CARTESIAN_POINT ( 'NONE',  ( 4.449999999999979750, 5.500000000000000000, 12.44999999999997442 ) ) ;
#4791 =( BOUNDED_CURVE ( )  B_SPLINE_CURVE ( 2, ( #2747, #3666, #2687, #4101, #5475, #4496, #5005, #5420, #3162 ),
 .UNSPECIFIED., .T., .F. ) 
 B_SPLINE_CURVE_WITH_KNOTS ( ( 3, 2, 2, 2, 3 ),
 ( 0.000000000000000000, 1.570796326794896558, 3.141592653589793116, 4.712388980384689674, 6.283185307179586232 ),
 .UNSPECIFIED. ) 
 CURVE ( )  GEOMETRIC_REPRESENTATION_ITEM ( )  RATIONAL_B_SPLINE_CURVE ( ( 1.000000000000000000, 0.7071067811865475727, 1.000000000000000000, 0.7071067811865475727, 1.000000000000000000, 0.7071067811865475727, 1.000000000000000000, 0.7071067811865475727, 1.000000000000000000 ) ) 
 REPRESENTATION_ITEM ( '' )  );
#4792 = CARTESIAN_POINT ( 'NONE',  ( 27.99999999999999289, 6.000000000000000000, -40.99999999999996447 ) ) ;
#4793 = CARTESIAN_POINT ( 'NONE',  ( -0.5500000000000209166, 5.500000000000000000, 18.00000000000000355 ) ) ;
#4794 = CARTESIAN_POINT ( 'NONE',  ( -9.550000000000004263, 2.500000000000000000, -10.55000000000000604 ) ) ;
#4795 = DATE_TIME_ROLE ( 'creation_date' ) ;
#4796 = CARTESIAN_POINT ( 'NONE',  ( 5.000000000000000888, 5.399999999999976374, 10.55000000000000249 ) ) ;
#4797 = CARTESIAN_POINT ( 'NONE',  ( 6.000000000000000000, 5.399999999999976374, -4.550000000000006928 ) ) ;
#4798 = CARTESIAN_POINT ( 'NONE',  ( 7.550000000000022027, 5.500000000000000000, 11.99999999999999645 ) ) ;
#4799 = CARTESIAN_POINT ( 'NONE',  ( 7.000000000000002665, 5.399999999999976374, 17.44999999999999929 ) ) ;
#4800 = CARTESIAN_POINT ( 'NONE',  ( 2.550000000000021139, 5.500000000000000000, -6.000000000000001776 ) ) ;
#4801 = CARTESIAN_POINT ( 'NONE',  ( -2.550000000000002931, 2.500000000000000000, -4.000000000000003553 ) ) ;
#4802 = B_SPLINE_CURVE_WITH_KNOTS ( 'NONE', 1,
 ( #4158, #4125 ),
 .UNSPECIFIED., .F., .F.,
 ( 2, 2 ),
 ( -0.0002999999999999999195, 0.000000000000000000 ),
 .UNSPECIFIED. ) ;
#4803 = CARTESIAN_POINT ( 'NONE',  ( 2.999999999999999112, 5.399999999999976374, -17.44999999999999929 ) ) ;
#4804 = CARTESIAN_POINT ( 'NONE',  ( 2.550000000000002043, 5.399999999999976374, -19.45000000000000284 ) ) ;
#4805 = CARTESIAN_POINT ( 'NONE',  ( 1.550000000000023581, 5.500000000000000000, 8.449999999999974420 ) ) ;
#4806 = CARTESIAN_POINT ( 'NONE',  ( -3.000000000000000000, 5.399999999999976374, -6.550000000000005151 ) ) ;
#4807 = CARTESIAN_POINT ( 'NONE',  ( 4.999999999999999112, 5.500000000000000000, -5.550000000000023803 ) ) ;
#4808 = CARTESIAN_POINT ( 'NONE',  ( -3.449999999999996625, 5.399999999999976374, 16.00000000000000000 ) ) ;
#4809 = CARTESIAN_POINT ( 'NONE',  ( -7.449999999999977085, 5.500000000000000000, 1.550000000000020028 ) ) ;
#4810 = CARTESIAN_POINT ( 'NONE',  ( -5.000000000000000000, 6.000000000000000000, -39.17113757407975783 ) ) ;
#4811 =( BOUNDED_CURVE ( )  B_SPLINE_CURVE ( 2, ( #1458, #2803, #5445, #4612, #3665, #5502, #2775, #4525, #1429 ),
 .UNSPECIFIED., .T., .T. ) 
 B_SPLINE_CURVE_WITH_KNOTS ( ( 3, 2, 2, 2, 3 ),
 ( 0.000000000000000000, 1.570796326794896558, 3.141592653589793116, 4.712388980384689674, 6.283185307179586232 ),
 .UNSPECIFIED. ) 
 CURVE ( )  GEOMETRIC_REPRESENTATION_ITEM ( )  RATIONAL_B_SPLINE_CURVE ( ( 1.000000000000000000, 0.7071067811865475727, 1.000000000000000000, 0.7071067811865475727, 1.000000000000000000, 0.7071067811865475727, 1.000000000000000000, 0.7071067811865475727, 1.000000000000000000 ) ) 
 REPRESENTATION_ITEM ( '' )  );
#4812 = B_SPLINE_CURVE_WITH_KNOTS ( 'NONE', 1,
 ( #2629, #5251 ),
 .UNSPECIFIED., .F., .F.,
 ( 2, 2 ),
 ( 0.002741355307597778419, 0.003500000000000000073 ),
 .UNSPECIFIED. ) ;
#4813 = CARTESIAN_POINT ( 'NONE',  ( 4.449999999999997513, 2.500000000000000000, 5.999999999999998224 ) ) ;
#4814 = CARTESIAN_POINT ( 'NONE',  ( 6.000000000000001776, 5.399999999999976374, 7.449999999999993072 ) ) ;
#4815 = CARTESIAN_POINT ( 'NONE',  ( -8.000000000000000000, 2.500000000000000000, -8.550000000000007816 ) ) ;
#4816 = CARTESIAN_POINT ( 'NONE',  ( 0.5500000000000052625, 5.399999999999976374, 11.44999999999999396 ) ) ;
#4817 = CARTESIAN_POINT ( 'NONE',  ( -0.5500000000000226930, 5.500000000000000000, -18.44999999999998153 ) ) ;
#4818 = CARTESIAN_POINT ( 'NONE',  ( 0.5500000000000018208, 5.399999999999976374, -20.55000000000000426 ) ) ;
#4819 = CARTESIAN_POINT ( 'NONE',  ( 3.449999999999977085, 5.500000000000000000, -1.550000000000023581 ) ) ;
#4820 = CARTESIAN_POINT ( 'NONE',  ( 6.999999999999999112, 2.500000000000000000, 9.449999999999995737 ) ) ;
#4821 = CARTESIAN_POINT ( 'NONE',  ( 6.550000000000005151, 2.500000000000000000, 3.449999999999993072 ) ) ;
#4822 = CARTESIAN_POINT ( 'NONE',  ( 5.000000000000000888, 5.500000000000000000, 5.550000000000020250 ) ) ;
#4823 = CARTESIAN_POINT ( 'NONE',  ( 8.550000000000002487, 2.500000000000000000, -20.00000000000000355 ) ) ;
#4824 = CARTESIAN_POINT ( 'NONE',  ( -7.449999999999994849, 2.500000000000000000, 11.44999999999999396 ) ) ;
#4825 = CARTESIAN_POINT ( 'NONE',  ( -7.099999999999999645, 5.241355307597778790, -35.00000000000000000 ) ) ;
#4826 = CARTESIAN_POINT ( 'NONE',  ( -7.099999999999998757, 6.000000000000000000, -35.00000000000000000 ) ) ;
#4827 =( BOUNDED_CURVE ( )  B_SPLINE_CURVE ( 2, ( #2706, #2767, #4578, #1773, #5439, #5027, #4094, #446, #4461 ),
 .UNSPECIFIED., .T., .T. ) 
 B_SPLINE_CURVE_WITH_KNOTS ( ( 3, 2, 2, 2, 3 ),
 ( 0.000000000000000000, 1.570796326794896558, 3.141592653589793116, 4.712388980384689674, 6.283185307179586232 ),
 .UNSPECIFIED. ) 
 CURVE ( )  GEOMETRIC_REPRESENTATION_ITEM ( )  RATIONAL_B_SPLINE_CURVE ( ( 1.000000000000000000, 0.7071067811865475727, 1.000000000000000000, 0.7071067811865475727, 1.000000000000000000, 0.7071067811865475727, 1.000000000000000000, 0.7071067811865475727, 1.000000000000000000 ) ) 
 REPRESENTATION_ITEM ( '' )  );
#4828 = CARTESIAN_POINT ( 'NONE',  ( 3.000000000000000888, 2.500000000000000000, 17.44999999999999929 ) ) ;
#4829 =( BOUNDED_CURVE ( )  B_SPLINE_CURVE ( 2, ( #5582, #3839, #3386, #1985, #660, #4268, #4336, #1512, #2429 ),
 .UNSPECIFIED., .T., .F. ) 
 B_SPLINE_CURVE_WITH_KNOTS ( ( 3, 2, 2, 2, 3 ),
 ( 0.000000000000000000, 1.570796326794896558, 3.141592653589793116, 4.712388980384689674, 6.283185307179586232 ),
 .UNSPECIFIED. ) 
 CURVE ( )  GEOMETRIC_REPRESENTATION_ITEM ( )  RATIONAL_B_SPLINE_CURVE ( ( 1.000000000000000000, 0.7071067811865475727, 1.000000000000000000, 0.7071067811865475727, 1.000000000000000000, 0.7071067811865475727, 1.000000000000000000, 0.7071067811865475727, 1.000000000000000000 ) ) 
 REPRESENTATION_ITEM ( '' )  );
#4830 = CARTESIAN_POINT ( 'NONE',  ( 5.449999999999998401, 5.399999999999976374, 4.549999999999999822 ) ) ;
#4831 = CARTESIAN_POINT ( 'NONE',  ( -2.449999999999997513, 2.500000000000000000, 17.44999999999999929 ) ) ;
#4832 = CARTESIAN_POINT ( 'NONE',  ( 4.999999999999999112, 5.399999999999976374, -5.449999999999998401 ) ) ;
#4833 = CARTESIAN_POINT ( 'NONE',  ( 0.9999999999999991118, 5.500000000000000000, -17.55000000000002558 ) ) ;
#4834 = CARTESIAN_POINT ( 'NONE',  ( 3.449999999999996625, 5.399999999999976374, -11.44999999999999751 ) ) ;
#4835 = CARTESIAN_POINT ( 'NONE',  ( 8.000000000000000000, 5.500000000000000000, 0.4499999999999747535 ) ) ;
#4836 = CARTESIAN_POINT ( 'NONE',  ( -1.449999999999979083, 5.500000000000000000, -5.550000000000022915 ) ) ;
#4837 = CARTESIAN_POINT ( 'NONE',  ( 4.449999999999997513, 2.500000000000000000, 13.44999999999999574 ) ) ;
#4838 = CARTESIAN_POINT ( 'NONE',  ( 5.550000000000023803, 5.500000000000000000, -3.552110610896055996E-15 ) ) ;
#4839 = CARTESIAN_POINT ( 'NONE',  ( -2.999999999999999112, 5.500000000000000000, 18.44999999999998153 ) ) ;
#4840 = CARTESIAN_POINT ( 'NONE',  ( -8.550000000000002487, 5.399999999999976374, -19.45000000000000284 ) ) ;
#4841 = CARTESIAN_POINT ( 'NONE',  ( -0.5500000000000018208, 2.500000000000000000, -19.45000000000000284 ) ) ;
#4842 = CARTESIAN_POINT ( 'NONE',  ( -5.000000000000000000, 5.399999999999976374, 5.449999999999994849 ) ) ;
#4843 = CARTESIAN_POINT ( 'NONE',  ( 5.449999999999998401, 5.399999999999976374, 12.54999999999999893 ) ) ;
#4844 = CARTESIAN_POINT ( 'NONE',  ( 8.550000000000004263, 5.399999999999976374, 3.999999999999996447 ) ) ;
#4845 = CARTESIAN_POINT ( 'NONE',  ( 5.450000000000000178, 5.399999999999976374, 16.55000000000000071 ) ) ;
#4846 = CARTESIAN_POINT ( 'NONE',  ( 2.449999999999997513, 2.500000000000000000, 13.99999999999999822 ) ) ;
#4847 = CARTESIAN_POINT ( 'NONE',  ( -1.000000000000000888, 2.500000000000000000, -6.550000000000005151 ) ) ;
#4848 = CARTESIAN_POINT ( 'NONE',  ( -9.550000000000002487, 2.500000000000000000, -17.44999999999999929 ) ) ;
#4849 =( BOUNDED_CURVE ( )  B_SPLINE_CURVE ( 2, ( #4989, #881, #5428, #5404, #2160, #1327, #378, #2218, #1300 ),
 .UNSPECIFIED., .T., .T. ) 
 B_SPLINE_CURVE_WITH_KNOTS ( ( 3, 2, 2, 2, 3 ),
 ( 0.000000000000000000, 1.570796326794896558, 3.141592653589793116, 4.712388980384689674, 6.283185307179586232 ),
 .UNSPECIFIED. ) 
 CURVE ( )  GEOMETRIC_REPRESENTATION_ITEM ( )  RATIONAL_B_SPLINE_CURVE ( ( 1.000000000000000000, 0.7071067811865475727, 1.000000000000000000, 0.7071067811865475727, 1.000000000000000000, 0.7071067811865475727, 1.000000000000000000, 0.7071067811865475727, 1.000000000000000000 ) ) 
 REPRESENTATION_ITEM ( '' )  );
#4850 = CARTESIAN_POINT ( 'NONE',  ( 3.449999999999979305, 5.500000000000000000, 5.550000000000021139 ) ) ;
#4851 = CARTESIAN_POINT ( 'NONE',  ( 2.550000000000003819, 5.399999999999976374, -8.000000000000003553 ) ) ;
#4852 = CARTESIAN_POINT ( 'NONE',  ( 6.550000000000005151, 2.500000000000000000, 4.549999999999999822 ) ) ;
#4853 = CARTESIAN_POINT ( 'NONE',  ( 7.550000000000002487, 5.399999999999976374, -2.000000000000001776 ) ) ;
#4854 = CARTESIAN_POINT ( 'NONE',  ( -6.000000000000000000, 2.500000000000000000, -16.55000000000000426 ) ) ;
#4855 =( BOUNDED_CURVE ( )  B_SPLINE_CURVE ( 2, ( #3270, #64, #1042, #2319, #1866, #2431, #5585, #2345, #3299 ),
 .UNSPECIFIED., .T., .F. ) 
 B_SPLINE_CURVE_WITH_KNOTS ( ( 3, 2, 2, 2, 3 ),
 ( 0.000000000000000000, 1.570796326794896558, 3.141592653589793116, 4.712388980384689674, 6.283185307179586232 ),
 .UNSPECIFIED. ) 
 CURVE ( )  GEOMETRIC_REPRESENTATION_ITEM ( )  RATIONAL_B_SPLINE_CURVE ( ( 1.000000000000000000, 0.7071067811865475727, 1.000000000000000000, 0.7071067811865475727, 1.000000000000000000, 0.7071067811865475727, 1.000000000000000000, 0.7071067811865475727, 1.000000000000000000 ) ) 
 REPRESENTATION_ITEM ( '' )  );
#4856 = CARTESIAN_POINT ( 'NONE',  ( -5.449999999999996625, 2.500000000000000000, -12.55000000000000782 ) ) ;
#4857 = CARTESIAN_POINT ( 'NONE',  ( -0.5500000000000209166, 5.500000000000000000, 17.55000000000002558 ) ) ;
#4858 = CARTESIAN_POINT ( 'NONE',  ( -9.000000000000000000, 5.500000000000000000, 5.550000000000020250 ) ) ;
#4859 = CALENDAR_DATE ( 2022, 24, 11 ) ;
#4860 = CARTESIAN_POINT ( 'NONE',  ( 1.000000000000000888, 5.500000000000000000, 17.55000000000002558 ) ) ;
#4861 = CARTESIAN_POINT ( 'NONE',  ( -4.550000000000002487, 2.500000000000000000, -4.000000000000003553 ) ) ;
#4862 = CARTESIAN_POINT ( 'NONE',  ( -0.5500000000000018208, 2.500000000000000000, 7.999999999999996447 ) ) ;
#4863 = CARTESIAN_POINT ( 'NONE',  ( 7.550000000000004263, 5.399999999999976374, 18.55000000000000426 ) ) ;
#4864 = CARTESIAN_POINT ( 'NONE',  ( 1.449999999999977307, 5.500000000000000000, -17.55000000000002558 ) ) ;
#4865 =( BOUNDED_CURVE ( )  B_SPLINE_CURVE ( 2, ( #1282, #5683, #3044, #731, #4860, #4341, #1636, #1200, #4402 ),
 .UNSPECIFIED., .T., .T. ) 
 B_SPLINE_CURVE_WITH_KNOTS ( ( 3, 2, 2, 2, 3 ),
 ( 0.000000000000000000, 1.570796326794896558, 3.141592653589793116, 4.712388980384689674, 6.283185307179586232 ),
 .UNSPECIFIED. ) 
 CURVE ( )  GEOMETRIC_REPRESENTATION_ITEM ( )  RATIONAL_B_SPLINE_CURVE ( ( 1.000000000000000000, 0.7071067811865475727, 1.000000000000000000, 0.7071067811865475727, 1.000000000000000000, 0.7071067811865475727, 1.000000000000000000, 0.7071067811865475727, 1.000000000000000000 ) ) 
 REPRESENTATION_ITEM ( '' )  );
#4866 =( BOUNDED_CURVE ( )  B_SPLINE_CURVE ( 2, ( #732, #1201, #3424, #2921, #2087, #3015, #3845, #1229, #4734 ),
 .UNSPECIFIED., .T., .F. ) 
 B_SPLINE_CURVE_WITH_KNOTS ( ( 3, 2, 2, 2, 3 ),
 ( 0.000000000000000000, 1.570796326794896558, 3.141592653589793116, 4.712388980384689674, 6.283185307179586232 ),
 .UNSPECIFIED. ) 
 CURVE ( )  GEOMETRIC_REPRESENTATION_ITEM ( )  RATIONAL_B_SPLINE_CURVE ( ( 1.000000000000000000, 0.7071067811865475727, 1.000000000000000000, 0.7071067811865475727, 1.000000000000000000, 0.7071067811865475727, 1.000000000000000000, 0.7071067811865475727, 1.000000000000000000 ) ) 
 REPRESENTATION_ITEM ( '' )  );
#4867 = CARTESIAN_POINT ( 'NONE',  ( -2.000000000000000000, 5.500000000000000000, -11.55000000000002558 ) ) ;
#4868 = CARTESIAN_POINT ( 'NONE',  ( -5.999999999999998224, 2.500000000000000000, 7.449999999999993072 ) ) ;
#4869 = CARTESIAN_POINT ( 'NONE',  ( -2.449999999999996625, 5.399999999999976374, -6.550000000000005151 ) ) ;
#4870 = CARTESIAN_POINT ( 'NONE',  ( -9.449999999999977973, 5.500000000000000000, 13.55000000000002203 ) ) ;
#4871 = CARTESIAN_POINT ( 'NONE',  ( -2.999999999999999112, 5.500000000000000000, 17.55000000000002558 ) ) ;
#4872 = CARTESIAN_POINT ( 'NONE',  ( -28.00000000000000711, 0.000000000000000000, 41.00000000000000711 ) ) ;
#4873 = CARTESIAN_POINT ( 'NONE',  ( -28.00000000000000711, 6.000000000000000000, -40.99999999999999289 ) ) ;
#4874 = CARTESIAN_POINT ( 'NONE',  ( 1.000000000000001110, 5.399999999999976374, 6.550000000000001599 ) ) ;
#4875 = CARTESIAN_POINT ( 'NONE',  ( -7.999999999999998224, 5.399999999999976374, 12.55000000000000071 ) ) ;
#4876 = CARTESIAN_POINT ( 'NONE',  ( -1.999999999999998224, 2.500000000000000000, 11.44999999999999396 ) ) ;
#4877 = CARTESIAN_POINT ( 'NONE',  ( 6.550000000000003375, 5.399999999999976374, 16.00000000000000000 ) ) ;
#4878 = CARTESIAN_POINT ( 'NONE',  ( -8.449999999999995737, 2.500000000000000000, 13.44999999999999574 ) ) ;
#4879 = CARTESIAN_POINT ( 'NONE',  ( -5.550000000000004263, 2.500000000000000000, -10.00000000000000178 ) ) ;
#4880 = CARTESIAN_POINT ( 'NONE',  ( -7.449999999999995737, 2.500000000000000000, -0.5500000000000068168 ) ) ;
#4881 = CARTESIAN_POINT ( 'NONE',  ( -5.550000000000022027, 5.500000000000000000, -7.550000000000026468 ) ) ;
#4882 = CARTESIAN_POINT ( 'NONE',  ( 8.000000000000000000, 2.500000000000000000, -4.550000000000006928 ) ) ;
#4883 = CARTESIAN_POINT ( 'NONE',  ( 3.550000000000002931, 5.399999999999976374, 18.55000000000000426 ) ) ;
#4884 =( BOUNDED_CURVE ( )  B_SPLINE_CURVE ( 2, ( #3180, #2225, #4064, #4968, #3019, #1797, #3463, #4513, #383 ),
 .UNSPECIFIED., .T., .T. ) 
 B_SPLINE_CURVE_WITH_KNOTS ( ( 3, 2, 2, 2, 3 ),
 ( 0.000000000000000000, 1.570796326794896558, 3.141592653589793116, 4.712388980384689674, 6.283185307179586232 ),
 .UNSPECIFIED. ) 
 CURVE ( )  GEOMETRIC_REPRESENTATION_ITEM ( )  RATIONAL_B_SPLINE_CURVE ( ( 1.000000000000000000, 0.7071067811865475727, 1.000000000000000000, 0.7071067811865475727, 1.000000000000000000, 0.7071067811865475727, 1.000000000000000000, 0.7071067811865475727, 1.000000000000000000 ) ) 
 REPRESENTATION_ITEM ( '' )  );
#4885 = CARTESIAN_POINT ( 'NONE',  ( -15.50000000000000533, 2.500000000000000000, -35.00000000000000000 ) ) ;
#4886 = CARTESIAN_POINT ( 'NONE',  ( 0.4499999999999956257, 5.399999999999976374, -9.449999999999997513 ) ) ;
#4887 = CARTESIAN_POINT ( 'NONE',  ( -8.449999999999977973, 5.500000000000000000, -3.550000000000025580 ) ) ;
#4888 = CARTESIAN_POINT ( 'NONE',  ( -0.5500000000000209166, 5.500000000000000000, 18.44999999999998153 ) ) ;
#4889 = CARTESIAN_POINT ( 'NONE',  ( 3.550000000000004707, 5.399999999999976374, 6.550000000000001599 ) ) ;
#4890 = CARTESIAN_POINT ( 'NONE',  ( -8.449999999999995737, 5.399999999999976374, 13.44999999999999574 ) ) ;
#4891 = CARTESIAN_POINT ( 'NONE',  ( 2.550000000000005596, 2.500000000000000000, 11.44999999999999396 ) ) ;
#4892 = CARTESIAN_POINT ( 'NONE',  ( -5.000000000000000000, 5.399999999999976374, 2.550000000000002043 ) ) ;
#4893 =( BOUNDED_CURVE ( )  B_SPLINE_CURVE ( 2, ( #4617, #3335, #1494, #4129, #545, #193, #4219, #5151, #640 ),
 .UNSPECIFIED., .T., .T. ) 
 B_SPLINE_CURVE_WITH_KNOTS ( ( 3, 2, 2, 2, 3 ),
 ( 0.000000000000000000, 1.570796326794896558, 3.141592653589793116, 4.712388980384689674, 6.283185307179586232 ),
 .UNSPECIFIED. ) 
 CURVE ( )  GEOMETRIC_REPRESENTATION_ITEM ( )  RATIONAL_B_SPLINE_CURVE ( ( 1.000000000000000000, 0.7071067811865475727, 1.000000000000000000, 0.7071067811865475727, 1.000000000000000000, 0.7071067811865475727, 1.000000000000000000, 0.7071067811865475727, 1.000000000000000000 ) ) 
 REPRESENTATION_ITEM ( '' )  );
#4894 = CARTESIAN_POINT ( 'NONE',  ( -0.5500000000000018208, 2.500000000000000000, 7.449999999999992184 ) ) ;
#4895 = CARTESIAN_POINT ( 'NONE',  ( 6.450000000000001066, 5.399999999999976374, 18.00000000000000355 ) ) ;
#4896 = CARTESIAN_POINT ( 'NONE',  ( -3.000000000000000888, 2.500000000000000000, -9.449999999999997513 ) ) ;
#4897 = CARTESIAN_POINT ( 'NONE',  ( 4.550000000000003375, 5.399999999999976374, -12.00000000000000355 ) ) ;
#4898 = CARTESIAN_POINT ( 'NONE',  ( -5.449999999999977085, 5.500000000000000000, 9.550000000000020250 ) ) ;
#4899 = CARTESIAN_POINT ( 'NONE',  ( 1.550000000000002487, 5.399999999999976374, 18.55000000000000426 ) ) ;
#4900 = CARTESIAN_POINT ( 'NONE',  ( 6.999999999999999112, 5.399999999999976374, 14.55000000000000249 ) ) ;
#4901 =( BOUNDED_CURVE ( )  B_SPLINE_CURVE ( 2, ( #4731, #244, #1134, #5174, #3300, #125, #2491, #5559, #4210 ),
 .UNSPECIFIED., .T., .T. ) 
 B_SPLINE_CURVE_WITH_KNOTS ( ( 3, 2, 2, 2, 3 ),
 ( 0.000000000000000000, 1.570796326794896558, 3.141592653589793116, 4.712388980384689674, 6.283185307179586232 ),
 .UNSPECIFIED. ) 
 CURVE ( )  GEOMETRIC_REPRESENTATION_ITEM ( )  RATIONAL_B_SPLINE_CURVE ( ( 1.000000000000000000, 0.7071067811865475727, 1.000000000000000000, 0.7071067811865475727, 1.000000000000000000, 0.7071067811865475727, 1.000000000000000000, 0.7071067811865475727, 1.000000000000000000 ) ) 
 REPRESENTATION_ITEM ( '' )  );
#4902 =( BOUNDED_CURVE ( )  B_SPLINE_CURVE ( 2, ( #2903, #2448, #4775, #3405, #198, #2965, #4323, #766, #5310 ),
 .UNSPECIFIED., .T., .T. ) 
 B_SPLINE_CURVE_WITH_KNOTS ( ( 3, 2, 2, 2, 3 ),
 ( 0.000000000000000000, 1.570796326794896558, 3.141592653589793116, 4.712388980384689674, 6.283185307179586232 ),
 .UNSPECIFIED. ) 
 CURVE ( )  GEOMETRIC_REPRESENTATION_ITEM ( )  RATIONAL_B_SPLINE_CURVE ( ( 1.000000000000000000, 0.7071067811865475727, 1.000000000000000000, 0.7071067811865475727, 1.000000000000000000, 0.7071067811865475727, 1.000000000000000000, 0.7071067811865475727, 1.000000000000000000 ) ) 
 REPRESENTATION_ITEM ( '' )  );
#4903 = CARTESIAN_POINT ( 'NONE',  ( 5.550000000000004263, 2.500000000000000000, 6.550000000000001599 ) ) ;
#4904 = CARTESIAN_POINT ( 'NONE',  ( 8.550000000000004263, 5.399999999999976374, 4.549999999999999822 ) ) ;
#4905 = CARTESIAN_POINT ( 'NONE',  ( 0.9999999999999993339, 5.399999999999976374, -17.44999999999999929 ) ) ;
#4906 = CARTESIAN_POINT ( 'NONE',  ( -5.999999999999999112, 5.500000000000000000, 0.4499999999999747535 ) ) ;
#4907 = CARTESIAN_POINT ( 'NONE',  ( 5.550000000000022027, 5.500000000000000000, -8.000000000000003553 ) ) ;
#4908 = CARTESIAN_POINT ( 'NONE',  ( -27.00000000000000711, 6.000000000000000000, 42.00000000000000711 ) ) ;
#4909 = CARTESIAN_POINT ( 'NONE',  ( -6.550000000000001599, 2.500000000000000000, -15.45000000000000107 ) ) ;
#4910 = CARTESIAN_POINT ( 'NONE',  ( 7.449999999999996625, 5.399999999999976374, -4.000000000000003553 ) ) ;
#4911 = CARTESIAN_POINT ( 'NONE',  ( -9.000000000000000000, 5.500000000000000000, 18.44999999999998153 ) ) ;
#4912 =( BOUNDED_CURVE ( )  B_SPLINE_CURVE ( 2, ( #5628, #617, #1560, #5157, #4227, #3436, #713, #4289, #1085 ),
 .UNSPECIFIED., .T., .T. ) 
 B_SPLINE_CURVE_WITH_KNOTS ( ( 3, 2, 2, 2, 3 ),
 ( 0.000000000000000000, 1.570796326794896558, 3.141592653589793116, 4.712388980384689674, 6.283185307179586232 ),
 .UNSPECIFIED. ) 
 CURVE ( )  GEOMETRIC_REPRESENTATION_ITEM ( )  RATIONAL_B_SPLINE_CURVE ( ( 1.000000000000000000, 0.7071067811865475727, 1.000000000000000000, 0.7071067811865475727, 1.000000000000000000, 0.7071067811865475727, 1.000000000000000000, 0.7071067811865475727, 1.000000000000000000 ) ) 
 REPRESENTATION_ITEM ( '' )  );
#4913 = CARTESIAN_POINT ( 'NONE',  ( -4.550000000000022027, 5.500000000000000000, -2.449999999999979750 ) ) ;
#4914 = CARTESIAN_POINT ( 'NONE',  ( -2.449999999999977529, 5.500000000000000000, 3.999999999999996447 ) ) ;
#4915 = CARTESIAN_POINT ( 'NONE',  ( 0.5500000000000053735, 2.500000000000000000, 7.999999999999996447 ) ) ;
#4916 = CARTESIAN_POINT ( 'NONE',  ( -13.99999999999999645, 2.500000000000000000, 22.99999999999998934 ) ) ;
#4917 = CARTESIAN_POINT ( 'NONE',  ( -3.449999999999996625, 5.399999999999976374, 15.44999999999999929 ) ) ;
#4918 = CARTESIAN_POINT ( 'NONE',  ( 5.550000000000002487, 2.500000000000000000, -2.000000000000001776 ) ) ;
#4919 = CARTESIAN_POINT ( 'NONE',  ( -7.449999999999995737, 5.399999999999976374, -11.44999999999999751 ) ) ;
#4920 =( BOUNDED_CURVE ( )  B_SPLINE_CURVE ( 2, ( #991, #3310, #5538, #2810, #3761, #163, #4589, #1081, #1523 ),
 .UNSPECIFIED., .T., .T. ) 
 B_SPLINE_CURVE_WITH_KNOTS ( ( 3, 2, 2, 2, 3 ),
 ( 0.000000000000000000, 1.570796326794896558, 3.141592653589793116, 4.712388980384689674, 6.283185307179586232 ),
 .UNSPECIFIED. ) 
 CURVE ( )  GEOMETRIC_REPRESENTATION_ITEM ( )  RATIONAL_B_SPLINE_CURVE ( ( 1.000000000000000000, 0.7071067811865475727, 1.000000000000000000, 0.7071067811865475727, 1.000000000000000000, 0.7071067811865475727, 1.000000000000000000, 0.7071067811865475727, 1.000000000000000000 ) ) 
 REPRESENTATION_ITEM ( '' )  );
#4921 = CARTESIAN_POINT ( 'NONE',  ( -0.5500000000000035971, 2.500000000000000000, -4.000000000000003553 ) ) ;
#4922 = CARTESIAN_POINT ( 'NONE',  ( -3.000000000000000000, 5.500000000000000000, -1.550000000000023581 ) ) ;
#4923 = CARTESIAN_POINT ( 'NONE',  ( -9.000000000000000000, 5.500000000000000000, 13.55000000000002025 ) ) ;
#4924 = CARTESIAN_POINT ( 'NONE',  ( 6.449999999999995737, 5.399999999999976374, 5.449999999999994849 ) ) ;
#4925 = CARTESIAN_POINT ( 'NONE',  ( -5.000000000000000000, 2.499999999999998668, 35.00000000000000000 ) ) ;
#4926 = CARTESIAN_POINT ( 'NONE',  ( 4.550000000000003375, 2.500000000000000000, -7.450000000000000178 ) ) ;
#4927 = CARTESIAN_POINT ( 'NONE',  ( 0.5500000000000209166, 5.500000000000000000, -6.449999999999978861 ) ) ;
#4928 = CARTESIAN_POINT ( 'NONE',  ( -5.000000000000000000, 5.399999999999976374, 6.550000000000001599 ) ) ;
#4929 = CARTESIAN_POINT ( 'NONE',  ( -3.449999999999994849, 2.500000000000000000, 7.999999999999996447 ) ) ;
#4930 = CARTESIAN_POINT ( 'NONE',  ( 6.999999999999999112, 5.500000000000000000, -5.550000000000023803 ) ) ;
#4931 =( BOUNDED_CURVE ( )  B_SPLINE_CURVE ( 2, ( #3998, #4881, #4508, #2638, #800, #1331, #3142, #4481, #2695 ),
 .UNSPECIFIED., .T., .T. ) 
 B_SPLINE_CURVE_WITH_KNOTS ( ( 3, 2, 2, 2, 3 ),
 ( 0.000000000000000000, 1.570796326794896558, 3.141592653589793116, 4.712388980384689674, 6.283185307179586232 ),
 .UNSPECIFIED. ) 
 CURVE ( )  GEOMETRIC_REPRESENTATION_ITEM ( )  RATIONAL_B_SPLINE_CURVE ( ( 1.000000000000000000, 0.7071067811865475727, 1.000000000000000000, 0.7071067811865475727, 1.000000000000000000, 0.7071067811865475727, 1.000000000000000000, 0.7071067811865475727, 1.000000000000000000 ) ) 
 REPRESENTATION_ITEM ( '' )  );
#4932 = CARTESIAN_POINT ( 'NONE',  ( 3.000000000000000888, 2.500000000000000000, 13.44999999999999574 ) ) ;
#4933 = CARTESIAN_POINT ( 'NONE',  ( -8.000000000000000000, 2.500000000000000000, -0.5500000000000069278 ) ) ;
#4934 = CARTESIAN_POINT ( 'NONE',  ( 1.734723475976807094E-15, 2.500000000000000000, -0.5500000000000069278 ) ) ;
#4935 = CARTESIAN_POINT ( 'NONE',  ( -7.550000000000021139, 5.500000000000000000, 15.55000000000002025 ) ) ;
#4936 = CARTESIAN_POINT ( 'NONE',  ( 6.550000000000021139, 5.500000000000000000, 9.999999999999998224 ) ) ;
#4937 = CARTESIAN_POINT ( 'NONE',  ( 8.550000000000004263, 5.399999999999976374, -12.55000000000000782 ) ) ;
#4938 = CARTESIAN_POINT ( 'NONE',  ( -0.5500000000000018208, 5.399999999999976374, 8.550000000000000711 ) ) ;
#4939 = CARTESIAN_POINT ( 'NONE',  ( 8.000000000000000000, 5.399999999999976374, -0.5500000000000069278 ) ) ;
#4940 = CARTESIAN_POINT ( 'NONE',  ( -6.999999999999999112, 5.399999999999976374, 14.55000000000000249 ) ) ;
#4941 = CARTESIAN_POINT ( 'NONE',  ( -2.000000000000000000, 5.500000000000000000, -19.55000000000002558 ) ) ;
#4942 = CARTESIAN_POINT ( 'NONE',  ( -3.449999999999996181, 5.399999999999976374, 3.449999999999993072 ) ) ;
#4943 = CARTESIAN_POINT ( 'NONE',  ( -1.449999999999979083, 5.500000000000000000, -13.55000000000002203 ) ) ;
#4944 = CARTESIAN_POINT ( 'NONE',  ( 5.550000000000022027, 5.500000000000000000, -16.00000000000000355 ) ) ;
#4945 = CARTESIAN_POINT ( 'NONE',  ( 1.869434623883016388E-15, 5.399999999999976374, 16.55000000000000071 ) ) ;
#4946 = CARTESIAN_POINT ( 'NONE',  ( -3.449999999999978417, 5.500000000000000000, -6.449999999999978861 ) ) ;
#4947 =( BOUNDED_CURVE ( )  B_SPLINE_CURVE ( 2, ( #3519, #5750, #3099, #2651, #5330, #4376, #4009, #2148, #309 ),
 .UNSPECIFIED., .T., .T. ) 
 B_SPLINE_CURVE_WITH_KNOTS ( ( 3, 2, 2, 2, 3 ),
 ( 0.000000000000000000, 1.570796326794896558, 3.141592653589793116, 4.712388980384689674, 6.283185307179586232 ),
 .UNSPECIFIED. ) 
 CURVE ( )  GEOMETRIC_REPRESENTATION_ITEM ( )  RATIONAL_B_SPLINE_CURVE ( ( 1.000000000000000000, 0.7071067811865475727, 1.000000000000000000, 0.7071067811865475727, 1.000000000000000000, 0.7071067811865475727, 1.000000000000000000, 0.7071067811865475727, 1.000000000000000000 ) ) 
 REPRESENTATION_ITEM ( '' )  );
#4948 = B_SPLINE_CURVE_WITH_KNOTS ( 'NONE', 1,
 ( #4724, #3414 ),
 .UNSPECIFIED., .F., .F.,
 ( 2, 2 ),
 ( 0.002100000000000000304, 0.01209999999999999964 ),
 .UNSPECIFIED. ) ;
#4949 =( BOUNDED_CURVE ( )  B_SPLINE_CURVE ( 2, ( #1654, #5342, #879, #3476, #2608, #1760, #1710, #2158, #4390 ),
 .UNSPECIFIED., .T., .F. ) 
 B_SPLINE_CURVE_WITH_KNOTS ( ( 3, 2, 2, 2, 3 ),
 ( 0.000000000000000000, 1.570796326794896558, 3.141592653589793116, 4.712388980384689674, 6.283185307179586232 ),
 .UNSPECIFIED. ) 
 CURVE ( )  GEOMETRIC_REPRESENTATION_ITEM ( )  RATIONAL_B_SPLINE_CURVE ( ( 1.000000000000000000, 0.7071067811865475727, 1.000000000000000000, 0.7071067811865475727, 1.000000000000000000, 0.7071067811865475727, 1.000000000000000000, 0.7071067811865475727, 1.000000000000000000 ) ) 
 REPRESENTATION_ITEM ( '' )  );
#4950 = CARTESIAN_POINT ( 'NONE',  ( 2.449999999999997513, 2.500000000000000000, -17.44999999999999929 ) ) ;
#4951 = CARTESIAN_POINT ( 'NONE',  ( -3.449999999999978417, 5.500000000000000000, -2.000000000000001776 ) ) ;
#4952 = CARTESIAN_POINT ( 'NONE',  ( 3.550000000000022471, 5.500000000000000000, -20.44999999999998153 ) ) ;
#4953 = CARTESIAN_POINT ( 'NONE',  ( 7.550000000000002487, 5.399999999999976374, 5.449999999999994849 ) ) ;
#4954 = CARTESIAN_POINT ( 'NONE',  ( -3.449999999999995737, 2.500000000000000000, -3.368413591023957218E-15 ) ) ;
#4955 = CARTESIAN_POINT ( 'NONE',  ( -7.449999999999977973, 5.500000000000000000, -2.000000000000001776 ) ) ;
#4956 = CARTESIAN_POINT ( 'NONE',  ( -1.449999999999977307, 5.500000000000000000, 9.550000000000020250 ) ) ;
#4957 = CARTESIAN_POINT ( 'NONE',  ( 6.550000000000005151, 2.500000000000000000, 7.999999999999996447 ) ) ;
#4958 = CARTESIAN_POINT ( 'NONE',  ( 1.550000000000000933, 5.399999999999976374, -17.44999999999999929 ) ) ;
#4959 = CARTESIAN_POINT ( 'NONE',  ( -7.000000000000000888, 5.500000000000000000, -17.55000000000002558 ) ) ;
#4960 = CARTESIAN_POINT ( 'NONE',  ( 5.449999999999996625, 2.500000000000000000, -11.44999999999999751 ) ) ;
#4961 = DESIGN_CONTEXT ( 'detailed design', #3890, 'design' ) ;
#4962 = CARTESIAN_POINT ( 'NONE',  ( 6.000000000000000000, 2.500000000000000000, -16.55000000000000426 ) ) ;
#4963 =( BOUNDED_CURVE ( )  B_SPLINE_CURVE ( 2, ( #4882, #2111, #4365, #4785, #380, #266, #1630, #3999, #1160 ),
 .UNSPECIFIED., .T., .T. ) 
 B_SPLINE_CURVE_WITH_KNOTS ( ( 3, 2, 2, 2, 3 ),
 ( 0.000000000000000000, 1.570796326794896558, 3.141592653589793116, 4.712388980384689674, 6.283185307179586232 ),
 .UNSPECIFIED. ) 
 CURVE ( )  GEOMETRIC_REPRESENTATION_ITEM ( )  RATIONAL_B_SPLINE_CURVE ( ( 1.000000000000000000, 0.7071067811865475727, 1.000000000000000000, 0.7071067811865475727, 1.000000000000000000, 0.7071067811865475727, 1.000000000000000000, 0.7071067811865475727, 1.000000000000000000 ) ) 
 REPRESENTATION_ITEM ( '' )  );
#4964 = CARTESIAN_POINT ( 'NONE',  ( 8.550000000000004263, 2.500000000000000000, 7.449999999999992184 ) ) ;
#4965 = CARTESIAN_POINT ( 'NONE',  ( 2.449999999999998845, 5.399999999999976374, 17.44999999999999929 ) ) ;
#4966 = CARTESIAN_POINT ( 'NONE',  ( 4.550000000000003375, 5.399999999999976374, -3.449999999999999734 ) ) ;
#4967 = CARTESIAN_POINT ( 'NONE',  ( -3.550000000000004707, 5.399999999999976374, -10.55000000000000604 ) ) ;
#4968 = CARTESIAN_POINT ( 'NONE',  ( 2.449999999999979750, 5.500000000000000000, 11.55000000000001847 ) ) ;
#4969 = CARTESIAN_POINT ( 'NONE',  ( -5.550000000000021139, 5.500000000000000000, -4.000000000000003553 ) ) ;
#4970 = CARTESIAN_POINT ( 'NONE',  ( -1.102182119232564540E-16, 5.500000000000000000, -15.55000000000002558 ) ) ;
#4971 = CARTESIAN_POINT ( 'NONE',  ( -28.00000000000000711, 6.000000000000000000, -40.99999999999996447 ) ) ;
#4972 = CARTESIAN_POINT ( 'NONE',  ( -2.449999999999978417, 5.500000000000000000, -20.44999999999998153 ) ) ;
#4973 = CARTESIAN_POINT ( 'NONE',  ( -1.449999999999979083, 5.500000000000000000, -14.44999999999997975 ) ) ;
#4974 = CARTESIAN_POINT ( 'NONE',  ( -5.449999999999994849, 2.500000000000000000, 16.55000000000000426 ) ) ;
#4975 = CARTESIAN_POINT ( 'NONE',  ( -2.550000000000022027, 5.500000000000000000, -6.449999999999978861 ) ) ;
#4976 = CARTESIAN_POINT ( 'NONE',  ( 2.550000000000005596, 2.500000000000000000, 7.449999999999992184 ) ) ;
#4977 = CARTESIAN_POINT ( 'NONE',  ( 6.449999999999998401, 2.500000000000000000, -18.55000000000000426 ) ) ;
#4978 = CARTESIAN_POINT ( 'NONE',  ( 1.550000000000021805, 5.500000000000000000, -16.00000000000000355 ) ) ;
#4979 = CARTESIAN_POINT ( 'NONE',  ( -3.999999999999998224, 5.399999999999976374, 11.44999999999999396 ) ) ;
#4980 =( BOUNDED_CURVE ( )  B_SPLINE_CURVE ( 2, ( #1842, #1404, #5006, #930, #4558, #3163, #4978, #2294, #900 ),
 .UNSPECIFIED., .T., .T. ) 
 B_SPLINE_CURVE_WITH_KNOTS ( ( 3, 2, 2, 2, 3 ),
 ( 0.000000000000000000, 1.570796326794896558, 3.141592653589793116, 4.712388980384689674, 6.283185307179586232 ),
 .UNSPECIFIED. ) 
 CURVE ( )  GEOMETRIC_REPRESENTATION_ITEM ( )  RATIONAL_B_SPLINE_CURVE ( ( 1.000000000000000000, 0.7071067811865475727, 1.000000000000000000, 0.7071067811865475727, 1.000000000000000000, 0.7071067811865475727, 1.000000000000000000, 0.7071067811865475727, 1.000000000000000000 ) ) 
 REPRESENTATION_ITEM ( '' )  );
#4981 = CARTESIAN_POINT ( 'NONE',  ( -9.000000000000000000, 5.399999999999976374, 6.550000000000001599 ) ) ;
#4982 = CARTESIAN_POINT ( 'NONE',  ( -6.000000000000000000, 5.500000000000000000, -19.55000000000002558 ) ) ;
#4983 = CARTESIAN_POINT ( 'NONE',  ( 4.449999999999979750, 5.500000000000000000, 0.4499999999999747535 ) ) ;
#4984 =( BOUNDED_CURVE ( )  B_SPLINE_CURVE ( 2, ( #4720, #5733, #3408, #5700, #1624, #172, #3858, #2972, #1121 ),
 .UNSPECIFIED., .T., .F. ) 
 B_SPLINE_CURVE_WITH_KNOTS ( ( 3, 2, 2, 2, 3 ),
 ( 0.000000000000000000, 1.570796326794896558, 3.141592653589793116, 4.712388980384689674, 6.283185307179586232 ),
 .UNSPECIFIED. ) 
 CURVE ( )  GEOMETRIC_REPRESENTATION_ITEM ( )  RATIONAL_B_SPLINE_CURVE ( ( 1.000000000000000000, 0.7071067811865475727, 1.000000000000000000, 0.7071067811865475727, 1.000000000000000000, 0.7071067811865475727, 1.000000000000000000, 0.7071067811865475727, 1.000000000000000000 ) ) 
 REPRESENTATION_ITEM ( '' )  );
#4985 = CARTESIAN_POINT ( 'NONE',  ( -7.449999999999977085, 5.500000000000000000, -2.449999999999979750 ) ) ;
#4986 = CARTESIAN_POINT ( 'NONE',  ( -20.29999999999999716, 6.000000000000000000, -34.99999999999999289 ) ) ;
#4987 = CARTESIAN_POINT ( 'NONE',  ( -9.000000000000001776, 2.500000000000000000, 2.550000000000002043 ) ) ;
#4988 = CARTESIAN_POINT ( 'NONE',  ( 11.70000000000000817, 2.500000000000000000, -35.00000000000000000 ) ) ;
#4989 = CARTESIAN_POINT ( 'NONE',  ( 4.000000000000000000, 5.500000000000000000, -7.550000000000025580 ) ) ;
#4990 =( BOUNDED_CURVE ( )  B_SPLINE_CURVE ( 2, ( #4314, #2060, #3759, #2410, #5122, #2440, #4248, #3334, #1522 ),
 .UNSPECIFIED., .T., .T. ) 
 B_SPLINE_CURVE_WITH_KNOTS ( ( 3, 2, 2, 2, 3 ),
 ( 0.000000000000000000, 1.570796326794896558, 3.141592653589793116, 4.712388980384689674, 6.283185307179586232 ),
 .UNSPECIFIED. ) 
 CURVE ( )  GEOMETRIC_REPRESENTATION_ITEM ( )  RATIONAL_B_SPLINE_CURVE ( ( 1.000000000000000000, 0.7071067811865475727, 1.000000000000000000, 0.7071067811865475727, 1.000000000000000000, 0.7071067811865475727, 1.000000000000000000, 0.7071067811865475727, 1.000000000000000000 ) ) 
 REPRESENTATION_ITEM ( '' )  );
#4991 = CARTESIAN_POINT ( 'NONE',  ( -4.550000000000001599, 5.399999999999976374, 7.449999999999992184 ) ) ;
#4992 = CARTESIAN_POINT ( 'NONE',  ( -3.000000000000000888, 2.500000000000000000, -17.44999999999999929 ) ) ;
#4993 = CARTESIAN_POINT ( 'NONE',  ( -3.550000000000021139, 5.500000000000000000, -0.4499999999999816369 ) ) ;
#4994 = CARTESIAN_POINT ( 'NONE',  ( 6.449999999999995737, 2.500000000000000000, -13.45000000000000107 ) ) ;
#4995 = CARTESIAN_POINT ( 'NONE',  ( 0.5500000000000053735, 5.399999999999976374, 7.999999999999996447 ) ) ;
#4996 =( BOUNDED_CURVE ( )  B_SPLINE_CURVE ( 2, ( #1392, #3208, #2395, #5640, #5197, #177, #5108, #687, #4691 ),
 .UNSPECIFIED., .T., .T. ) 
 B_SPLINE_CURVE_WITH_KNOTS ( ( 3, 2, 2, 2, 3 ),
 ( 0.000000000000000000, 1.570796326794896558, 3.141592653589793116, 4.712388980384689674, 6.283185307179586232 ),
 .UNSPECIFIED. ) 
 CURVE ( )  GEOMETRIC_REPRESENTATION_ITEM ( )  RATIONAL_B_SPLINE_CURVE ( ( 1.000000000000000000, 0.7071067811865475727, 1.000000000000000000, 0.7071067811865475727, 1.000000000000000000, 0.7071067811865475727, 1.000000000000000000, 0.7071067811865475727, 1.000000000000000000 ) ) 
 REPRESENTATION_ITEM ( '' )  );
#4997 = CARTESIAN_POINT ( 'NONE',  ( 6.000000000000000000, 5.500000000000000000, -11.55000000000002558 ) ) ;
#4998 = CARTESIAN_POINT ( 'NONE',  ( -3.550000000000003819, 5.399999999999976374, 5.999999999999998224 ) ) ;
#4999 = CARTESIAN_POINT ( 'NONE',  ( -6.550000000000020250, 5.500000000000000000, 18.44999999999998153 ) ) ;
#5000 = CARTESIAN_POINT ( 'NONE',  ( 1.449999999999998401, 2.500000000000000000, 11.44999999999999396 ) ) ;
#5001 = CARTESIAN_POINT ( 'NONE',  ( -7.000000000000000888, 5.500000000000000000, -9.550000000000023803 ) ) ;
#5002 = CARTESIAN_POINT ( 'NONE',  ( 1.449999999999996403, 2.500000000000000000, -8.550000000000007816 ) ) ;
#5003 = CARTESIAN_POINT ( 'NONE',  ( -3.550000000000003819, 2.500000000000000000, -2.000000000000001776 ) ) ;
#5004 = CARTESIAN_POINT ( 'NONE',  ( 6.000000000000001776, 5.500000000000000000, 16.44999999999997797 ) ) ;
#5005 = CARTESIAN_POINT ( 'NONE',  ( -8.449999999999995737, 2.500000000000000000, 9.999999999999998224 ) ) ;
#5006 = CARTESIAN_POINT ( 'NONE',  ( 2.449999999999978417, 5.500000000000000000, -16.00000000000000355 ) ) ;
#5007 = CARTESIAN_POINT ( 'NONE',  ( 1.550000000000002487, 2.500000000000000000, -6.550000000000005151 ) ) ;
#5008 = CARTESIAN_POINT ( 'NONE',  ( 26.99999999999999289, 6.000000000000000000, 42.00000000000000711 ) ) ;
#5009 = CARTESIAN_POINT ( 'NONE',  ( 4.550000000000003375, 2.500000000000000000, -8.000000000000003553 ) ) ;
#5010 = CARTESIAN_POINT ( 'NONE',  ( 4.999999999999999112, 5.399999999999976374, -1.449999999999998179 ) ) ;
#5011 = CARTESIAN_POINT ( 'NONE',  ( 7.550000000000002487, 2.500000000000000000, 14.55000000000000249 ) ) ;
#5012 =( BOUNDED_CURVE ( )  B_SPLINE_CURVE ( 2, ( #4868, #3106, #3910, #4467, #2152, #1207, #394, #3022, #761 ),
 .UNSPECIFIED., .T., .T. ) 
 B_SPLINE_CURVE_WITH_KNOTS ( ( 3, 2, 2, 2, 3 ),
 ( 0.000000000000000000, 1.570796326794896558, 3.141592653589793116, 4.712388980384689674, 6.283185307179586232 ),
 .UNSPECIFIED. ) 
 CURVE ( )  GEOMETRIC_REPRESENTATION_ITEM ( )  RATIONAL_B_SPLINE_CURVE ( ( 1.000000000000000000, 0.7071067811865475727, 1.000000000000000000, 0.7071067811865475727, 1.000000000000000000, 0.7071067811865475727, 1.000000000000000000, 0.7071067811865475727, 1.000000000000000000 ) ) 
 REPRESENTATION_ITEM ( '' )  );
#5013 = CARTESIAN_POINT ( 'NONE',  ( -7.999999999999998224, 5.399999999999976374, 15.44999999999999929 ) ) ;
#5014 = CARTESIAN_POINT ( 'NONE',  ( 5.000000000000000888, 5.500000000000000000, 2.449999999999976641 ) ) ;
#5015 =( BOUNDED_CURVE ( )  B_SPLINE_CURVE ( 2, ( #2780, #4048, #5868, #3639, #1782, #2267, #4176, #5637, #1557 ),
 .UNSPECIFIED., .T., .F. ) 
 B_SPLINE_CURVE_WITH_KNOTS ( ( 3, 2, 2, 2, 3 ),
 ( 0.000000000000000000, 1.570796326794896558, 3.141592653589793116, 4.712388980384689674, 6.283185307179586232 ),
 .UNSPECIFIED. ) 
 CURVE ( )  GEOMETRIC_REPRESENTATION_ITEM ( )  RATIONAL_B_SPLINE_CURVE ( ( 1.000000000000000000, 0.7071067811865475727, 1.000000000000000000, 0.7071067811865475727, 1.000000000000000000, 0.7071067811865475727, 1.000000000000000000, 0.7071067811865475727, 1.000000000000000000 ) ) 
 REPRESENTATION_ITEM ( '' )  );
#5016 = CARTESIAN_POINT ( 'NONE',  ( 5.550000000000023803, 5.500000000000000000, 3.999999999999996447 ) ) ;
#5017 = B_SPLINE_CURVE_WITH_KNOTS ( 'NONE', 1,
 ( #3619, #857 ),
 .UNSPECIFIED., .F., .F.,
 ( 2, 2 ),
 ( 0.002700000000000001010, 0.01589999999999999747 ),
 .UNSPECIFIED. ) ;
#5018 = CARTESIAN_POINT ( 'NONE',  ( 8.000000000000000000, 5.399999999999976374, 12.55000000000000071 ) ) ;
#5019 = CARTESIAN_POINT ( 'NONE',  ( -8.449999999999976197, 5.500000000000000000, 15.55000000000002025 ) ) ;
#5020 = CARTESIAN_POINT ( 'NONE',  ( 1.347111479062097378E-16, 2.500000000000000000, -8.550000000000007816 ) ) ;
#5021 = CARTESIAN_POINT ( 'NONE',  ( -4.449999999999977085, 5.500000000000000000, 0.4499999999999746425 ) ) ;
#5022 = CARTESIAN_POINT ( 'NONE',  ( -2.999999999999999112, 5.399999999999976374, 18.55000000000000426 ) ) ;
#5023 = CARTESIAN_POINT ( 'NONE',  ( 3.449999999999998401, 5.399999999999976374, 12.54999999999999893 ) ) ;
#5024 = CARTESIAN_POINT ( 'NONE',  ( 2.449999999999978417, 5.500000000000000000, -20.00000000000000355 ) ) ;
#5025 = CARTESIAN_POINT ( 'NONE',  ( 2.999999999999999112, 5.399999999999976374, -1.449999999999998179 ) ) ;
#5026 = CARTESIAN_POINT ( 'NONE',  ( 4.000000000000000000, 2.500000000000000000, -20.55000000000000426 ) ) ;
#5027 = CARTESIAN_POINT ( 'NONE',  ( 6.550000000000001599, 2.500000000000000000, -19.45000000000000284 ) ) ;
#5028 = CARTESIAN_POINT ( 'NONE',  ( 4.449999999999997513, 5.399999999999976374, -17.44999999999999929 ) ) ;
#5029 = CARTESIAN_POINT ( 'NONE',  ( -8.000000000000000000, 2.500000000000000000, -16.55000000000000426 ) ) ;
#5030 = CARTESIAN_POINT ( 'NONE',  ( -1.449999999999995071, 2.500000000000000000, -7.450000000000000178 ) ) ;
#5031 = CARTESIAN_POINT ( 'NONE',  ( -7.550000000000002487, 5.399999999999976374, 10.55000000000000249 ) ) ;
#5032 =( BOUNDED_CURVE ( )  B_SPLINE_CURVE ( 2, ( #2880, #4723, #87, #4234, #3264, #5578, #1887, #3325, #4265 ),
 .UNSPECIFIED., .T., .T. ) 
 B_SPLINE_CURVE_WITH_KNOTS ( ( 3, 2, 2, 2, 3 ),
 ( 0.000000000000000000, 1.570796326794896558, 3.141592653589793116, 4.712388980384689674, 6.283185307179586232 ),
 .UNSPECIFIED. ) 
 CURVE ( )  GEOMETRIC_REPRESENTATION_ITEM ( )  RATIONAL_B_SPLINE_CURVE ( ( 1.000000000000000000, 0.7071067811865475727, 1.000000000000000000, 0.7071067811865475727, 1.000000000000000000, 0.7071067811865475727, 1.000000000000000000, 0.7071067811865475727, 1.000000000000000000 ) ) 
 REPRESENTATION_ITEM ( '' )  );
#5033 = CARTESIAN_POINT ( 'NONE',  ( 6.449999999999995737, 5.399999999999976374, -13.45000000000000107 ) ) ;
#5034 = CARTESIAN_POINT ( 'NONE',  ( 23.00000000000000711, 6.000000000000000000, 32.30000000000000426 ) ) ;
#5035 = CARTESIAN_POINT ( 'NONE',  ( 1.449999999999996403, 2.500000000000000000, -12.00000000000000355 ) ) ;
#5036 = CARTESIAN_POINT ( 'NONE',  ( 2.449999999999997513, 2.500000000000000000, 1.449999999999994849 ) ) ;
#5037 = CARTESIAN_POINT ( 'NONE',  ( -6.449999999999978861, 5.500000000000000000, -20.44999999999998153 ) ) ;
#5038 = CARTESIAN_POINT ( 'NONE',  ( 2.550000000000003819, 2.500000000000000000, -4.000000000000003553 ) ) ;
#5039 =( BOUNDED_CURVE ( )  B_SPLINE_CURVE ( 2, ( #834, #3513, #5382, #2644, #4939, #4457, #384, #2197, #4514 ),
 .UNSPECIFIED., .T., .F. ) 
 B_SPLINE_CURVE_WITH_KNOTS ( ( 3, 2, 2, 2, 3 ),
 ( 0.000000000000000000, 1.570796326794896558, 3.141592653589793116, 4.712388980384689674, 6.283185307179586232 ),
 .UNSPECIFIED. ) 
 CURVE ( )  GEOMETRIC_REPRESENTATION_ITEM ( )  RATIONAL_B_SPLINE_CURVE ( ( 1.000000000000000000, 0.7071067811865475727, 1.000000000000000000, 0.7071067811865475727, 1.000000000000000000, 0.7071067811865475727, 1.000000000000000000, 0.7071067811865475727, 1.000000000000000000 ) ) 
 REPRESENTATION_ITEM ( '' )  );
#5040 = CARTESIAN_POINT ( 'NONE',  ( -6.999999999999999112, 5.500000000000000000, 14.44999999999997620 ) ) ;
#5041 = CARTESIAN_POINT ( 'NONE',  ( -7.549999999999998046, 2.500000000000000000, -22.55000000000000782 ) ) ;
#5042 = CARTESIAN_POINT ( 'NONE',  ( -7.449999999999995737, 5.399999999999976374, 15.44999999999999929 ) ) ;
#5043 = CARTESIAN_POINT ( 'NONE',  ( 4.999999999999999112, 6.000000000000000000, 39.17113757407975783 ) ) ;
#5044 = CARTESIAN_POINT ( 'NONE',  ( 5.550000000000022915, 5.500000000000000000, 12.44999999999997442 ) ) ;
#5045 =( BOUNDED_CURVE ( )  B_SPLINE_CURVE ( 2, ( #21, #5041, #3645, #960, #3674, #4590, #104, #4565, #1406 ),
 .UNSPECIFIED., .T., .T. ) 
 B_SPLINE_CURVE_WITH_KNOTS ( ( 3, 2, 2, 2, 3 ),
 ( 0.000000000000000000, 1.570796326794896558, 3.141592653589793116, 4.712388980384689674, 6.283185307179586232 ),
 .UNSPECIFIED. ) 
 CURVE ( )  GEOMETRIC_REPRESENTATION_ITEM ( )  RATIONAL_B_SPLINE_CURVE ( ( 1.000000000000000000, 0.7071067811865475727, 1.000000000000000000, 0.7071067811865475727, 1.000000000000000000, 0.7071067811865475727, 1.000000000000000000, 0.7071067811865475727, 1.000000000000000000 ) ) 
 REPRESENTATION_ITEM ( '' )  );
#5046 = CARTESIAN_POINT ( 'NONE',  ( 1.550000000000023581, 5.500000000000000000, 3.999999999999996447 ) ) ;
#5047 =( BOUNDED_CURVE ( )  B_SPLINE_CURVE ( 2, ( #4763, #1136, #4861, #4403, #333, #5715, #5648, #3459, #4310 ),
 .UNSPECIFIED., .T., .F. ) 
 B_SPLINE_CURVE_WITH_KNOTS ( ( 3, 2, 2, 2, 3 ),
 ( 0.000000000000000000, 1.570796326794896558, 3.141592653589793116, 4.712388980384689674, 6.283185307179586232 ),
 .UNSPECIFIED. ) 
 CURVE ( )  GEOMETRIC_REPRESENTATION_ITEM ( )  RATIONAL_B_SPLINE_CURVE ( ( 1.000000000000000000, 0.7071067811865475727, 1.000000000000000000, 0.7071067811865475727, 1.000000000000000000, 0.7071067811865475727, 1.000000000000000000, 0.7071067811865475727, 1.000000000000000000 ) ) 
 REPRESENTATION_ITEM ( '' )  );
#5048 = CARTESIAN_POINT ( 'NONE',  ( 3.449999999999999734, 5.399999999999976374, 15.44999999999999929 ) ) ;
#5049 = CARTESIAN_POINT ( 'NONE',  ( 4.550000000000001599, 2.500000000000000000, -16.00000000000000355 ) ) ;
#5050 = CARTESIAN_POINT ( 'NONE',  ( -5.449999999999994849, 2.500000000000000000, 11.99999999999999645 ) ) ;
#5051 = CARTESIAN_POINT ( 'NONE',  ( 1.550000000000004263, 5.399999999999976374, 1.449999999999994849 ) ) ;
#5052 = CARTESIAN_POINT ( 'NONE',  ( -7.550000000000003375, 5.399999999999976374, -2.000000000000001776 ) ) ;
#5053 = CARTESIAN_POINT ( 'NONE',  ( -0.4499999999999954592, 5.399999999999976374, 2.550000000000002043 ) ) ;
#5054 = CARTESIAN_POINT ( 'NONE',  ( 3.449999999999998401, 2.500000000000000000, -20.55000000000000426 ) ) ;
#5055 = CARTESIAN_POINT ( 'NONE',  ( -7.999999999999998224, 5.399999999999976374, 3.449999999999993072 ) ) ;
#5056 = CARTESIAN_POINT ( 'NONE',  ( 0.4499999999999956257, 5.399999999999976374, -13.45000000000000107 ) ) ;
#5057 = CARTESIAN_POINT ( 'NONE',  ( 7.449999999999995737, 2.500000000000000000, 3.449999999999993072 ) ) ;
#5058 = CARTESIAN_POINT ( 'NONE',  ( -4.999999999999999112, 2.500000000000000000, 14.55000000000000249 ) ) ;
#5059 = CARTESIAN_POINT ( 'NONE',  ( 6.449999999999978861, 5.500000000000000000, 16.44999999999997797 ) ) ;
#5060 = CARTESIAN_POINT ( 'NONE',  ( -3.449999999999994849, 2.500000000000000000, 15.44999999999999929 ) ) ;
#5061 = CARTESIAN_POINT ( 'NONE',  ( -9.449999999999979750, 5.500000000000000000, -18.00000000000000355 ) ) ;
#5062 = CARTESIAN_POINT ( 'NONE',  ( 0.4499999999999955147, 2.500000000000000000, -14.00000000000000178 ) ) ;
#5063 =( BOUNDED_CURVE ( )  B_SPLINE_CURVE ( 2, ( #4654, #583, #3256, #108, #4195, #553, #3768, #5044, #963 ),
 .UNSPECIFIED., .T., .T. ) 
 B_SPLINE_CURVE_WITH_KNOTS ( ( 3, 2, 2, 2, 3 ),
 ( 0.000000000000000000, 1.570796326794896558, 3.141592653589793116, 4.712388980384689674, 6.283185307179586232 ),
 .UNSPECIFIED. ) 
 CURVE ( )  GEOMETRIC_REPRESENTATION_ITEM ( )  RATIONAL_B_SPLINE_CURVE ( ( 1.000000000000000000, 0.7071067811865475727, 1.000000000000000000, 0.7071067811865475727, 1.000000000000000000, 0.7071067811865475727, 1.000000000000000000, 0.7071067811865475727, 1.000000000000000000 ) ) 
 REPRESENTATION_ITEM ( '' )  );
#5064 = CARTESIAN_POINT ( 'NONE',  ( 3.000000000000000888, 2.500000000000000000, 5.449999999999994849 ) ) ;
#5065 = CARTESIAN_POINT ( 'NONE',  ( 5.449999999999996625, 5.399999999999976374, -16.00000000000000355 ) ) ;
#5066 = CARTESIAN_POINT ( 'NONE',  ( 4.000000000000001776, 5.500000000000000000, 0.4499999999999747535 ) ) ;
#5067 = CARTESIAN_POINT ( 'NONE',  ( 5.550000000000001599, 5.399999999999976374, -2.550000000000005596 ) ) ;
#5068 = CARTESIAN_POINT ( 'NONE',  ( -13.99999999999999467, 2.500000000000000000, -32.00000000000000711 ) ) ;
#5069 = CARTESIAN_POINT ( 'NONE',  ( 8.000000000000003553, 2.500000000000000000, 15.44999999999999751 ) ) ;
#5070 = CARTESIAN_POINT ( 'NONE',  ( -3.449999999999979305, 5.500000000000000000, -13.55000000000002203 ) ) ;
#5071 = CARTESIAN_POINT ( 'NONE',  ( -8.449999999999997513, 5.399999999999976374, 18.55000000000000426 ) ) ;
#5072 = CARTESIAN_POINT ( 'NONE',  ( -5.000000000000000888, 5.399999999999976374, -17.44999999999999929 ) ) ;
#5073 = CARTESIAN_POINT ( 'NONE',  ( -0.5500000000000018208, 2.500000000000000000, -3.503124738930166907E-15 ) ) ;
#5074 = CARTESIAN_POINT ( 'NONE',  ( -4.449999999999996625, 2.500000000000000000, -1.449999999999998401 ) ) ;
#5075 = CARTESIAN_POINT ( 'NONE',  ( 4.550000000000001599, 2.500000000000000000, -15.45000000000000107 ) ) ;
#5076 = CARTESIAN_POINT ( 'NONE',  ( 4.000000000000001776, 5.500000000000000000, 3.550000000000018474 ) ) ;
#5077 = CARTESIAN_POINT ( 'NONE',  ( 4.449999999999999289, 2.500000000000000000, 18.00000000000000355 ) ) ;
#5078 = CARTESIAN_POINT ( 'NONE',  ( -8.550000000000022027, 5.500000000000000000, -5.550000000000022915 ) ) ;
#5079 =( BOUNDED_CURVE ( )  B_SPLINE_CURVE ( 2, ( #1839, #4977, #1346, #1752, #2206, #871, #3161, #3577, #5393 ),
 .UNSPECIFIED., .T., .T. ) 
 B_SPLINE_CURVE_WITH_KNOTS ( ( 3, 2, 2, 2, 3 ),
 ( 0.000000000000000000, 1.570796326794896558, 3.141592653589793116, 4.712388980384689674, 6.283185307179586232 ),
 .UNSPECIFIED. ) 
 CURVE ( )  GEOMETRIC_REPRESENTATION_ITEM ( )  RATIONAL_B_SPLINE_CURVE ( ( 1.000000000000000000, 0.7071067811865475727, 1.000000000000000000, 0.7071067811865475727, 1.000000000000000000, 0.7071067811865475727, 1.000000000000000000, 0.7071067811865475727, 1.000000000000000000 ) ) 
 REPRESENTATION_ITEM ( '' )  );
#5080 =( BOUNDED_CURVE ( )  B_SPLINE_CURVE ( 2, ( #712, #4321, #4011, #5727, #5835, #1648, #3470, #5280, #606 ),
 .UNSPECIFIED., .T., .T. ) 
 B_SPLINE_CURVE_WITH_KNOTS ( ( 3, 2, 2, 2, 3 ),
 ( 0.000000000000000000, 1.570796326794896558, 3.141592653589793116, 4.712388980384689674, 6.283185307179586232 ),
 .UNSPECIFIED. ) 
 CURVE ( )  GEOMETRIC_REPRESENTATION_ITEM ( )  RATIONAL_B_SPLINE_CURVE ( ( 1.000000000000000000, 0.7071067811865475727, 1.000000000000000000, 0.7071067811865475727, 1.000000000000000000, 0.7071067811865475727, 1.000000000000000000, 0.7071067811865475727, 1.000000000000000000 ) ) 
 REPRESENTATION_ITEM ( '' )  );
#5081 = CARTESIAN_POINT ( 'NONE',  ( -1.449999999999995737, 2.500000000000000000, 0.5500000000000001554 ) ) ;
#5082 = CARTESIAN_POINT ( 'NONE',  ( 6.999999999999999112, 2.500000000000000000, 9.449999999999995737 ) ) ;
#5083 = CARTESIAN_POINT ( 'NONE',  ( 23.00000000000000711, 6.000000000000000000, -32.30000000000000426 ) ) ;
#5084 = CARTESIAN_POINT ( 'NONE',  ( 2.999999999999999112, 5.399999999999976374, -5.449999999999998401 ) ) ;
#5085 = CARTESIAN_POINT ( 'NONE',  ( -2.449999999999995737, 5.399999999999976374, 9.449999999999995737 ) ) ;
#5086 = CARTESIAN_POINT ( 'NONE',  ( -0.4499999999999782507, 5.500000000000000000, -7.550000000000026468 ) ) ;
#5087 = CARTESIAN_POINT ( 'NONE',  ( 4.449999999999997513, 5.399999999999976374, 1.999999999999998224 ) ) ;
#5088 = B_SPLINE_CURVE_WITH_KNOTS ( 'NONE', 1,
 ( #2725, #3707 ),
 .UNSPECIFIED., .F., .F.,
 ( 2, 2 ),
 ( -0.003500000000000000073, -0.002741355307597778419 ),
 .UNSPECIFIED. ) ;
#5089 = CARTESIAN_POINT ( 'NONE',  ( 1.449999999999998401, 2.500000000000000000, 7.449999999999992184 ) ) ;
#5090 = CARTESIAN_POINT ( 'NONE',  ( -5.449999999999998401, 5.399999999999976374, -19.45000000000000284 ) ) ;
#5091 = CARTESIAN_POINT ( 'NONE',  ( -1.999999999999999112, 5.399999999999976374, -4.550000000000006928 ) ) ;
#5092 = CARTESIAN_POINT ( 'NONE',  ( -8.449999999999995737, 5.399999999999976374, 5.449999999999994849 ) ) ;
#5093 = CARTESIAN_POINT ( 'NONE',  ( 6.000000000000000000, 5.399999999999976374, -15.45000000000000107 ) ) ;
#5094 = CARTESIAN_POINT ( 'NONE',  ( -1.999999999999998224, 5.500000000000000000, 7.550000000000018474 ) ) ;
#5095 = CARTESIAN_POINT ( 'NONE',  ( -5.550000000000001599, 5.399999999999976374, 14.55000000000000249 ) ) ;
#5096 = CARTESIAN_POINT ( 'NONE',  ( 2.550000000000003819, 5.399999999999976374, -12.55000000000000782 ) ) ;
#5097 = CARTESIAN_POINT ( 'NONE',  ( 8.000000000000000000, 5.399999999999976374, 8.550000000000000711 ) ) ;
#5098 =( BOUNDED_CURVE ( )  B_SPLINE_CURVE ( 2, ( #3428, #1080, #3397, #1050, #3876, #4347, #5212, #5687, #3365 ),
 .UNSPECIFIED., .T., .T. ) 
 B_SPLINE_CURVE_WITH_KNOTS ( ( 3, 2, 2, 2, 3 ),
 ( 0.000000000000000000, 1.570796326794896558, 3.141592653589793116, 4.712388980384689674, 6.283185307179586232 ),
 .UNSPECIFIED. ) 
 CURVE ( )  GEOMETRIC_REPRESENTATION_ITEM ( )  RATIONAL_B_SPLINE_CURVE ( ( 1.000000000000000000, 0.7071067811865475727, 1.000000000000000000, 0.7071067811865475727, 1.000000000000000000, 0.7071067811865475727, 1.000000000000000000, 0.7071067811865475727, 1.000000000000000000 ) ) 
 REPRESENTATION_ITEM ( '' )  );
#5099 = CARTESIAN_POINT ( 'NONE',  ( -3.000000000000000888, 5.500000000000000000, -13.55000000000002380 ) ) ;
#5100 = CARTESIAN_POINT ( 'NONE',  ( 4.550000000000003375, 5.399999999999976374, -15.44999999999999929 ) ) ;
#5101 = CARTESIAN_POINT ( 'NONE',  ( -5.000000000000000888, 5.399999999999976374, -13.44999999999999929 ) ) ;
#5102 = CARTESIAN_POINT ( 'NONE',  ( -3.999999999999998224, 5.399999999999976374, 8.550000000000000711 ) ) ;
#5103 = CARTESIAN_POINT ( 'NONE',  ( -8.000000000000000000, 5.399999999999976374, -3.449999999999999734 ) ) ;
#5104 = CARTESIAN_POINT ( 'NONE',  ( 2.000000000000001776, 5.399999999999976374, 8.550000000000000711 ) ) ;
#5105 = CARTESIAN_POINT ( 'NONE',  ( 6.000000000000001776, 5.500000000000000000, 8.449999999999974420 ) ) ;
#5106 = CARTESIAN_POINT ( 'NONE',  ( 1.000000000000000888, 2.500000000000000000, 9.449999999999995737 ) ) ;
#5107 = CARTESIAN_POINT ( 'NONE',  ( -8.550000000000022027, 5.500000000000000000, -6.000000000000001776 ) ) ;
#5108 = CARTESIAN_POINT ( 'NONE',  ( -7.449999999999996625, 5.399999999999976374, -3.570480312883271948E-15 ) ) ;
#5109 = CARTESIAN_POINT ( 'NONE',  ( -0.9999999999999991118, 2.500000000000000000, 9.449999999999995737 ) ) ;
#5110 = CARTESIAN_POINT ( 'NONE',  ( 4.449999999999977973, 5.500000000000000000, -11.55000000000002736 ) ) ;
#5111 = CARTESIAN_POINT ( 'NONE',  ( 0.9999999999999991118, 5.399999999999976374, -13.44999999999999929 ) ) ;
#5112 = CARTESIAN_POINT ( 'NONE',  ( 6.449999999999995737, 2.500000000000000000, 1.999999999999998224 ) ) ;
#5113 = CARTESIAN_POINT ( 'NONE',  ( 0.4499999999999798606, 5.500000000000000000, 8.449999999999974420 ) ) ;
#5114 =( BOUNDED_CURVE ( )  B_SPLINE_CURVE ( 2, ( #3649, #3617, #999, #5429, #3739, #5518, #5046, #2820, #437 ),
 .UNSPECIFIED., .T., .T. ) 
 B_SPLINE_CURVE_WITH_KNOTS ( ( 3, 2, 2, 2, 3 ),
 ( 0.000000000000000000, 1.570796326794896558, 3.141592653589793116, 4.712388980384689674, 6.283185307179586232 ),
 .UNSPECIFIED. ) 
 CURVE ( )  GEOMETRIC_REPRESENTATION_ITEM ( )  RATIONAL_B_SPLINE_CURVE ( ( 1.000000000000000000, 0.7071067811865475727, 1.000000000000000000, 0.7071067811865475727, 1.000000000000000000, 0.7071067811865475727, 1.000000000000000000, 0.7071067811865475727, 1.000000000000000000 ) ) 
 REPRESENTATION_ITEM ( '' )  );
#5115 = CARTESIAN_POINT ( 'NONE',  ( -6.999999999999999112, 5.399999999999976374, 9.449999999999995737 ) ) ;
#5116 = CARTESIAN_POINT ( 'NONE',  ( 8.000000000000003553, 5.500000000000000000, 16.44999999999997797 ) ) ;
#5117 = DIRECTION ( 'NONE',  ( 0.000000000000000000, 0.000000000000000000, 1.000000000000000000 ) ) ;
#5118 = CARTESIAN_POINT ( 'NONE',  ( -9.000000000000001776, 5.399999999999976374, -6.550000000000005151 ) ) ;
#5119 = CARTESIAN_POINT ( 'NONE',  ( 3.550000000000004707, 5.399999999999976374, 13.44999999999999574 ) ) ;
#5120 = CARTESIAN_POINT ( 'NONE',  ( -6.550000000000002487, 2.500000000000000000, -4.000000000000003553 ) ) ;
#5121 = CARTESIAN_POINT ( 'NONE',  ( -2.449999999999996625, 5.399999999999976374, 1.449999999999994849 ) ) ;
#5122 = CARTESIAN_POINT ( 'NONE',  ( 5.000000000000000888, 5.500000000000000000, 17.55000000000002558 ) ) ;
#5123 = CARTESIAN_POINT ( 'NONE',  ( -5.449999999999995737, 5.399999999999976374, -4.550000000000006928 ) ) ;
#5124 = CARTESIAN_POINT ( 'NONE',  ( -5.999999999999998224, 5.500000000000000000, 16.44999999999997797 ) ) ;
#5125 = CARTESIAN_POINT ( 'NONE',  ( 2.000000000000000000, 5.399999999999976374, -19.45000000000000284 ) ) ;
#5126 = CARTESIAN_POINT ( 'NONE',  ( 4.550000000000005151, 2.500000000000000000, 8.550000000000000711 ) ) ;
#5127 = CARTESIAN_POINT ( 'NONE',  ( -4.550000000000022027, 5.500000000000000000, 1.999999999999998224 ) ) ;
#5128 = CARTESIAN_POINT ( 'NONE',  ( 4.000000000000001776, 5.399999999999976374, -0.5500000000000069278 ) ) ;
#5129 = CARTESIAN_POINT ( 'NONE',  ( 5.550000000000022915, 5.500000000000000000, 3.550000000000018918 ) ) ;
#5130 = CARTESIAN_POINT ( 'NONE',  ( 6.999999999999999112, 5.500000000000000000, 2.449999999999976641 ) ) ;
#5131 =( BOUNDED_CURVE ( )  B_SPLINE_CURVE ( 2, ( #2122, #2149, #5717, #4377, #4345, #5331, #5651, #335, #3959 ),
 .UNSPECIFIED., .T., .T. ) 
 B_SPLINE_CURVE_WITH_KNOTS ( ( 3, 2, 2, 2, 3 ),
 ( 0.000000000000000000, 1.570796326794896558, 3.141592653589793116, 4.712388980384689674, 6.283185307179586232 ),
 .UNSPECIFIED. ) 
 CURVE ( )  GEOMETRIC_REPRESENTATION_ITEM ( )  RATIONAL_B_SPLINE_CURVE ( ( 1.000000000000000000, 0.7071067811865475727, 1.000000000000000000, 0.7071067811865475727, 1.000000000000000000, 0.7071067811865475727, 1.000000000000000000, 0.7071067811865475727, 1.000000000000000000 ) ) 
 REPRESENTATION_ITEM ( '' )  );
#5132 = CARTESIAN_POINT ( 'NONE',  ( -1.000000000000000666, 2.500000000000000000, -10.55000000000000604 ) ) ;
#5133 = CARTESIAN_POINT ( 'NONE',  ( 1.449999999999998179, 5.399999999999976374, -3.435769164977061865E-15 ) ) ;
#5134 = CARTESIAN_POINT ( 'NONE',  ( 4.449999999999979750, 5.500000000000000000, 3.999999999999996447 ) ) ;
#5135 = CARTESIAN_POINT ( 'NONE',  ( 0.4499999999999972911, 5.399999999999976374, 1.449999999999994849 ) ) ;
#5136 = CARTESIAN_POINT ( 'NONE',  ( -5.000000000000000888, 5.500000000000000000, -13.55000000000002380 ) ) ;
#5137 = CARTESIAN_POINT ( 'NONE',  ( 5.449999999999998401, 2.500000000000000000, 0.5499999999999999334 ) ) ;
#5138 = CARTESIAN_POINT ( 'NONE',  ( 8.550000000000002487, 2.500000000000000000, -16.00000000000000355 ) ) ;
#5139 = CARTESIAN_POINT ( 'NONE',  ( -3.550000000000002931, 5.399999999999976374, -18.55000000000000426 ) ) ;
#5140 = CARTESIAN_POINT ( 'NONE',  ( 6.999999999999999112, 2.500000000000000000, 5.449999999999994849 ) ) ;
#5141 = CARTESIAN_POINT ( 'NONE',  ( 0.9999999999999991118, 5.500000000000000000, -2.449999999999979750 ) ) ;
#5142 = CARTESIAN_POINT ( 'NONE',  ( -2.550000000000002931, 2.500000000000000000, 3.999999999999996447 ) ) ;
#5143 = CARTESIAN_POINT ( 'NONE',  ( 2.000000000000000000, 5.399999999999976374, -15.45000000000000107 ) ) ;
#5144 = CARTESIAN_POINT ( 'NONE',  ( -7.000000000000000888, 5.500000000000000000, -5.550000000000023803 ) ) ;
#5145 = CARTESIAN_POINT ( 'NONE',  ( -6.449999999999996625, 2.500000000000000000, 1.999999999999998224 ) ) ;
#5146 = CARTESIAN_POINT ( 'NONE',  ( -4.550000000000021139, 5.500000000000000000, 13.55000000000002203 ) ) ;
#5147 =( BOUNDED_CURVE ( )  B_SPLINE_CURVE ( 2, ( #4428, #836, #356, #3542, #5353, #1281, #2646, #4459, #386 ),
 .UNSPECIFIED., .T., .T. ) 
 B_SPLINE_CURVE_WITH_KNOTS ( ( 3, 2, 2, 2, 3 ),
 ( 0.000000000000000000, 1.570796326794896558, 3.141592653589793116, 4.712388980384689674, 6.283185307179586232 ),
 .UNSPECIFIED. ) 
 CURVE ( )  GEOMETRIC_REPRESENTATION_ITEM ( )  RATIONAL_B_SPLINE_CURVE ( ( 1.000000000000000000, 0.7071067811865475727, 1.000000000000000000, 0.7071067811865475727, 1.000000000000000000, 0.7071067811865475727, 1.000000000000000000, 0.7071067811865475727, 1.000000000000000000 ) ) 
 REPRESENTATION_ITEM ( '' )  );
#5148 = CARTESIAN_POINT ( 'NONE',  ( -8.550000000000004263, 2.500000000000000000, -4.000000000000003553 ) ) ;
#5149 = CARTESIAN_POINT ( 'NONE',  ( -8.449999999999997513, 2.500000000000000000, 1.449999999999994849 ) ) ;
#5150 = CARTESIAN_POINT ( 'NONE',  ( -5.999999999999999112, 5.399999999999976374, -4.550000000000006928 ) ) ;
#5151 = CARTESIAN_POINT ( 'NONE',  ( 7.550000000000022027, 5.500000000000000000, 8.449999999999974420 ) ) ;
#5152 = CARTESIAN_POINT ( 'NONE',  ( -15.50000000000000533, 2.500000000000000000, -35.00000000000000000 ) ) ;
#5153 = CARTESIAN_POINT ( 'NONE',  ( 7.449999999999998401, 5.399999999999976374, -20.00000000000000355 ) ) ;
#5154 = CARTESIAN_POINT ( 'NONE',  ( 8.550000000000004263, 5.399999999999976374, 7.999999999999996447 ) ) ;
#5155 = CARTESIAN_POINT ( 'NONE',  ( 6.999999999999999112, 5.399999999999976374, -6.550000000000005151 ) ) ;
#5156 = CARTESIAN_POINT ( 'NONE',  ( 2.550000000000003819, 5.399999999999976374, -4.000000000000003553 ) ) ;
#5157 = CARTESIAN_POINT ( 'NONE',  ( 2.449999999999995737, 2.500000000000000000, -5.449999999999998401 ) ) ;
#5158 = CARTESIAN_POINT ( 'NONE',  ( 6.550000000000020250, 5.500000000000000000, 2.449999999999976641 ) ) ;
#5159 = CARTESIAN_POINT ( 'NONE',  ( 6.449999999999995737, 2.500000000000000000, -10.00000000000000178 ) ) ;
#5160 = CARTESIAN_POINT ( 'NONE',  ( -8.000000000000000000, 2.500000000000000000, -12.55000000000000782 ) ) ;
#5161 = CARTESIAN_POINT ( 'NONE',  ( 1.869434623883016783E-15, 5.399999999999976374, 12.55000000000000071 ) ) ;
#5162 = CARTESIAN_POINT ( 'NONE',  ( 2.449999999999979750, 5.500000000000000000, 16.00000000000000000 ) ) ;
#5163 = CARTESIAN_POINT ( 'NONE',  ( -8.550000000000002487, 2.500000000000000000, -19.45000000000000284 ) ) ;
#5164 =( BOUNDED_CURVE ( )  B_SPLINE_CURVE ( 2, ( #3958, #810, #2623, #4432, #1312, #2342, #2769, #5388, #3124 ),
 .UNSPECIFIED., .T., .T. ) 
 B_SPLINE_CURVE_WITH_KNOTS ( ( 3, 2, 2, 2, 3 ),
 ( 0.000000000000000000, 1.570796326794896558, 3.141592653589793116, 4.712388980384689674, 6.283185307179586232 ),
 .UNSPECIFIED. ) 
 CURVE ( )  GEOMETRIC_REPRESENTATION_ITEM ( )  RATIONAL_B_SPLINE_CURVE ( ( 1.000000000000000000, 0.7071067811865475727, 1.000000000000000000, 0.7071067811865475727, 1.000000000000000000, 0.7071067811865475727, 1.000000000000000000, 0.7071067811865475727, 1.000000000000000000 ) ) 
 REPRESENTATION_ITEM ( '' )  );
#5165 = CARTESIAN_POINT ( 'NONE',  ( 5.550000000000001599, 5.399999999999976374, -9.449999999999997513 ) ) ;
#5166 =( BOUNDED_CURVE ( )  B_SPLINE_CURVE ( 2, ( #1388, #2730, #2275, #1882, #4088, #3260, #1823, #2334, #5020 ),
 .UNSPECIFIED., .T., .T. ) 
 B_SPLINE_CURVE_WITH_KNOTS ( ( 3, 2, 2, 2, 3 ),
 ( 0.000000000000000000, 1.570796326794896558, 3.141592653589793116, 4.712388980384689674, 6.283185307179586232 ),
 .UNSPECIFIED. ) 
 CURVE ( )  GEOMETRIC_REPRESENTATION_ITEM ( )  RATIONAL_B_SPLINE_CURVE ( ( 1.000000000000000000, 0.7071067811865475727, 1.000000000000000000, 0.7071067811865475727, 1.000000000000000000, 0.7071067811865475727, 1.000000000000000000, 0.7071067811865475727, 1.000000000000000000 ) ) 
 REPRESENTATION_ITEM ( '' )  );
#5167 = CARTESIAN_POINT ( 'NONE',  ( 6.000000000000001776, 2.500000000000000000, -0.5500000000000069278 ) ) ;
#5168 = CARTESIAN_POINT ( 'NONE',  ( 7.550000000000002487, 2.500000000000000000, 9.449999999999995737 ) ) ;
#5169 = CARTESIAN_POINT ( 'NONE',  ( -6.999999999999999112, 2.500000000000000000, 9.449999999999995737 ) ) ;
#5170 = CARTESIAN_POINT ( 'NONE',  ( 1.449999999999977307, 5.500000000000000000, -1.550000000000023581 ) ) ;
#5171 = CARTESIAN_POINT ( 'NONE',  ( 4.550000000000021139, 5.500000000000000000, -17.55000000000002558 ) ) ;
#5172 = CARTESIAN_POINT ( 'NONE',  ( 28.00000000000002487, 6.000000000000000000, -41.99999999999999289 ) ) ;
#5173 =( BOUNDED_CURVE ( )  B_SPLINE_CURVE ( 3, ( #1108, #1996, #638, #191 ),
 .UNSPECIFIED., .F., .T. ) 
 B_SPLINE_CURVE_WITH_KNOTS ( ( 4, 4 ),
 ( 1.570796326794896336, 3.141592653589793116 ),
 .UNSPECIFIED. ) 
 CURVE ( )  GEOMETRIC_REPRESENTATION_ITEM ( )  RATIONAL_B_SPLINE_CURVE ( ( 1.000000000000000000, 0.8047378541243649375, 0.8047378541243649375, 1.000000000000000000 ) ) 
 REPRESENTATION_ITEM ( '' )  );
#5174 = CARTESIAN_POINT ( 'NONE',  ( 5.449999999999977085, 5.500000000000000000, -10.44999999999997975 ) ) ;
#5175 = DIRECTION ( 'NONE',  ( 1.000000000000000000, 0.000000000000000000, 0.000000000000000000 ) ) ;
#5176 = CARTESIAN_POINT ( 'NONE',  ( -8.449999999999997513, 5.399999999999976374, -5.449999999999998401 ) ) ;
#5177 = CARTESIAN_POINT ( 'NONE',  ( 7.449999999999995737, 5.399999999999976374, -8.550000000000007816 ) ) ;
#5178 = CARTESIAN_POINT ( 'NONE',  ( 4.550000000000022915, 5.500000000000000000, 2.449999999999976641 ) ) ;
#5179 = CARTESIAN_POINT ( 'NONE',  ( 7.449999999999977085, 5.500000000000000000, -9.550000000000023803 ) ) ;
#5180 = CARTESIAN_POINT ( 'NONE',  ( 6.550000000000020250, 5.500000000000000000, 14.44999999999997620 ) ) ;
#5181 = CARTESIAN_POINT ( 'NONE',  ( -5.449999999999994849, 2.500000000000000000, 4.549999999999999822 ) ) ;
#5182 = CARTESIAN_POINT ( 'NONE',  ( -3.550000000000004707, 5.399999999999976374, -14.55000000000000604 ) ) ;
#5183 =( BOUNDED_CURVE ( )  B_SPLINE_CURVE ( 2, ( #3129, #4834, #4494, #1206, #2176, #2568, #4897, #5754, #2656 ),
 .UNSPECIFIED., .T., .T. ) 
 B_SPLINE_CURVE_WITH_KNOTS ( ( 3, 2, 2, 2, 3 ),
 ( 0.000000000000000000, 1.570796326794896558, 3.141592653589793116, 4.712388980384689674, 6.283185307179586232 ),
 .UNSPECIFIED. ) 
 CURVE ( )  GEOMETRIC_REPRESENTATION_ITEM ( )  RATIONAL_B_SPLINE_CURVE ( ( 1.000000000000000000, 0.7071067811865475727, 1.000000000000000000, 0.7071067811865475727, 1.000000000000000000, 0.7071067811865475727, 1.000000000000000000, 0.7071067811865475727, 1.000000000000000000 ) ) 
 REPRESENTATION_ITEM ( '' )  );
#5184 = CARTESIAN_POINT ( 'NONE',  ( -4.000000000000000000, 5.399999999999976374, -20.55000000000000426 ) ) ;
#5185 = CARTESIAN_POINT ( 'NONE',  ( -8.000000000000000000, 5.399999999999976374, -16.55000000000000782 ) ) ;
#5186 = CARTESIAN_POINT ( 'NONE',  ( 8.000000000000000000, 5.500000000000000000, 4.449999999999974420 ) ) ;
#5187 = CARTESIAN_POINT ( 'NONE',  ( 4.550000000000021139, 5.500000000000000000, -5.550000000000022915 ) ) ;
#5188 = CARTESIAN_POINT ( 'NONE',  ( 4.550000000000005151, 5.399999999999976374, -0.5500000000000070388 ) ) ;
#5189 = CARTESIAN_POINT ( 'NONE',  ( -9.000000000000001776, 5.500000000000000000, -1.550000000000023581 ) ) ;
#5190 = CARTESIAN_POINT ( 'NONE',  ( -0.4499999999999955147, 5.399999999999976374, 13.99999999999999822 ) ) ;
#5191 = CARTESIAN_POINT ( 'NONE',  ( 2.999999999999999112, 2.500000000000000000, -10.55000000000000604 ) ) ;
#5192 = CARTESIAN_POINT ( 'NONE',  ( -8.550000000000002487, 5.399999999999976374, 12.54999999999999893 ) ) ;
#5193 = CARTESIAN_POINT ( 'NONE',  ( -4.449999999999977085, 5.500000000000000000, -4.449999999999981526 ) ) ;
#5194 = CARTESIAN_POINT ( 'NONE',  ( -1.449999999999995071, 5.399999999999976374, 4.549999999999999822 ) ) ;
#5195 = CARTESIAN_POINT ( 'NONE',  ( -4.449999999999997513, 2.500000000000000000, -9.449999999999997513 ) ) ;
#5196 = CARTESIAN_POINT ( 'NONE',  ( -7.550000000000002487, 2.500000000000000000, 5.999999999999998224 ) ) ;
#5197 = CARTESIAN_POINT ( 'NONE',  ( -8.000000000000000000, 5.399999999999976374, -0.5500000000000069278 ) ) ;
#5198 = CARTESIAN_POINT ( 'NONE',  ( 10.20000000000000284, 2.200000000000000178, -31.99999999999999289 ) ) ;
#5199 = CARTESIAN_POINT ( 'NONE',  ( 4.550000000000001599, 2.500000000000000000, -20.00000000000000355 ) ) ;
#5200 = CARTESIAN_POINT ( 'NONE',  ( 7.550000000000002487, 5.399999999999976374, -2.550000000000005596 ) ) ;
#5201 =( BOUNDED_CURVE ( )  B_SPLINE_CURVE ( 2, ( #421, #2742, #2287, #893, #2708, #3629, #535, #866, #1341 ),
 .UNSPECIFIED., .T., .T. ) 
 B_SPLINE_CURVE_WITH_KNOTS ( ( 3, 2, 2, 2, 3 ),
 ( 0.000000000000000000, 1.570796326794896558, 3.141592653589793116, 4.712388980384689674, 6.283185307179586232 ),
 .UNSPECIFIED. ) 
 CURVE ( )  GEOMETRIC_REPRESENTATION_ITEM ( )  RATIONAL_B_SPLINE_CURVE ( ( 1.000000000000000000, 0.7071067811865475727, 1.000000000000000000, 0.7071067811865475727, 1.000000000000000000, 0.7071067811865475727, 1.000000000000000000, 0.7071067811865475727, 1.000000000000000000 ) ) 
 REPRESENTATION_ITEM ( '' )  );
#5202 = CARTESIAN_POINT ( 'NONE',  ( 6.449999999999995737, 2.500000000000000000, 5.999999999999998224 ) ) ;
#5203 = CARTESIAN_POINT ( 'NONE',  ( 7.449999999999977085, 5.500000000000000000, -2.000000000000001776 ) ) ;
#5204 = CARTESIAN_POINT ( 'NONE',  ( 5.550000000000001599, 5.399999999999976374, -13.45000000000000107 ) ) ;
#5205 =( BOUNDED_CURVE ( )  B_SPLINE_CURVE ( 2, ( #1747, #2201, #1260, #3071, #5329, #2707, #809, #2622, #3098 ),
 .UNSPECIFIED., .T., .F. ) 
 B_SPLINE_CURVE_WITH_KNOTS ( ( 3, 2, 2, 2, 3 ),
 ( 0.000000000000000000, 1.570796326794896558, 3.141592653589793116, 4.712388980384689674, 6.283185307179586232 ),
 .UNSPECIFIED. ) 
 CURVE ( )  GEOMETRIC_REPRESENTATION_ITEM ( )  RATIONAL_B_SPLINE_CURVE ( ( 1.000000000000000000, 0.7071067811865475727, 1.000000000000000000, 0.7071067811865475727, 1.000000000000000000, 0.7071067811865475727, 1.000000000000000000, 0.7071067811865475727, 1.000000000000000000 ) ) 
 REPRESENTATION_ITEM ( '' )  );
#5206 = CARTESIAN_POINT ( 'NONE',  ( 6.449999999999995737, 5.399999999999976374, -9.449999999999997513 ) ) ;
#5207 = CARTESIAN_POINT ( 'NONE',  ( -9.550000000000004263, 2.500000000000000000, -5.449999999999998401 ) ) ;
#5208 = CARTESIAN_POINT ( 'NONE',  ( 8.550000000000004263, 2.500000000000000000, -11.44999999999999751 ) ) ;
#5209 = CARTESIAN_POINT ( 'NONE',  ( 6.000000000000000000, 5.399999999999976374, -12.55000000000000782 ) ) ;
#5210 = CARTESIAN_POINT ( 'NONE',  ( -0.4499999999999972911, 2.500000000000000000, 18.00000000000000355 ) ) ;
#5211 = CARTESIAN_POINT ( 'NONE',  ( 4.449999999999995737, 5.399999999999976374, -5.449999999999998401 ) ) ;
#5212 = CARTESIAN_POINT ( 'NONE',  ( -5.449999999999996625, 5.399999999999976374, -8.000000000000003553 ) ) ;
#5213 = CARTESIAN_POINT ( 'NONE',  ( -1.550000000000002709, 2.500000000000000000, -18.00000000000000355 ) ) ;
#5214 = CARTESIAN_POINT ( 'NONE',  ( -7.099999999999998757, 6.000000000000000000, -35.00000000000000000 ) ) ;
#5215 = CARTESIAN_POINT ( 'NONE',  ( -1.449999999999979083, 5.500000000000000000, -6.449999999999978861 ) ) ;
#5216 = PRODUCT_DEFINITION_FORMATION_WITH_SPECIFIED_SOURCE ( 'ANY', '', #3615, .NOT_KNOWN. ) ;
#5217 = CARTESIAN_POINT ( 'NONE',  ( 5.550000000000022915, 5.500000000000000000, -0.4499999999999817479 ) ) ;
#5218 = CARTESIAN_POINT ( 'NONE',  ( 5.449999999999996625, 2.500000000000000000, -8.550000000000007816 ) ) ;
#5219 = CARTESIAN_POINT ( 'NONE',  ( -9.000000000000001776, 5.500000000000000000, -1.550000000000023581 ) ) ;
#5220 = CARTESIAN_POINT ( 'NONE',  ( 5.000000000000000888, 2.500000000000000000, 9.449999999999995737 ) ) ;
#5221 =( BOUNDED_CURVE ( )  B_SPLINE_CURVE ( 2, ( #451, #4074, #569, #2262, #65, #4638, #3696, #3633, #951 ),
 .UNSPECIFIED., .T., .T. ) 
 B_SPLINE_CURVE_WITH_KNOTS ( ( 3, 2, 2, 2, 3 ),
 ( 0.000000000000000000, 1.570796326794896558, 3.141592653589793116, 4.712388980384689674, 6.283185307179586232 ),
 .UNSPECIFIED. ) 
 CURVE ( )  GEOMETRIC_REPRESENTATION_ITEM ( )  RATIONAL_B_SPLINE_CURVE ( ( 1.000000000000000000, 0.7071067811865475727, 1.000000000000000000, 0.7071067811865475727, 1.000000000000000000, 0.7071067811865475727, 1.000000000000000000, 0.7071067811865475727, 1.000000000000000000 ) ) 
 REPRESENTATION_ITEM ( '' )  );
#5222 = CARTESIAN_POINT ( 'NONE',  ( -0.4499999999999974576, 2.500000000000000000, -9.449999999999997513 ) ) ;
#5223 = CARTESIAN_POINT ( 'NONE',  ( 5.449999999999998401, 5.399999999999976374, 8.550000000000000711 ) ) ;
#5224 = CARTESIAN_POINT ( 'NONE',  ( 2.000000000000001776, 5.399999999999976374, 0.5500000000000000444 ) ) ;
#5225 = CARTESIAN_POINT ( 'NONE',  ( 6.999999999999999112, 5.500000000000000000, -17.55000000000002558 ) ) ;
#5226 = CARTESIAN_POINT ( 'NONE',  ( 1.000000000000000888, 5.500000000000000000, 14.44999999999997620 ) ) ;
#5227 = B_SPLINE_CURVE_WITH_KNOTS ( 'NONE', 1,
 ( #5214, #2897 ),
 .UNSPECIFIED., .F., .F.,
 ( 2, 2 ),
 ( -0.003500000000000000073, -0.002741355307597778419 ),
 .UNSPECIFIED. ) ;
#5228 = CARTESIAN_POINT ( 'NONE',  ( -0.4499999999999971245, 5.399999999999976374, -13.45000000000000107 ) ) ;
#5229 = CARTESIAN_POINT ( 'NONE',  ( -7.000000000000000000, 5.500000000000000000, -21.55000000000002913 ) ) ;
#5230 = CARTESIAN_POINT ( 'NONE',  ( 6.000000000000001776, 2.500000000000000000, 3.449999999999993072 ) ) ;
#5231 = CARTESIAN_POINT ( 'NONE',  ( 3.449999999999979305, 5.500000000000000000, 2.449999999999976641 ) ) ;
#5232 = CARTESIAN_POINT ( 'NONE',  ( -0.9999999999999991118, 5.399999999999976374, 9.449999999999995737 ) ) ;
#5233 = CARTESIAN_POINT ( 'NONE',  ( -20.29999999999999716, 2.500000000000000000, -35.00000000000000000 ) ) ;
#5234 = CARTESIAN_POINT ( 'NONE',  ( 4.000000000000001776, 5.500000000000000000, 12.44999999999997442 ) ) ;
#5235 = CARTESIAN_POINT ( 'NONE',  ( -6.449999999999977973, 5.500000000000000000, -12.00000000000000355 ) ) ;
#5236 = CARTESIAN_POINT ( 'NONE',  ( 1.000000000000000888, 5.500000000000000000, 13.55000000000002025 ) ) ;
#5237 =( BOUNDED_CURVE ( )  B_SPLINE_CURVE ( 2, ( #1459, #4212, #1577, #540, #1045, #4156, #5145, #4639, #3273 ),
 .UNSPECIFIED., .T., .T. ) 
 B_SPLINE_CURVE_WITH_KNOTS ( ( 3, 2, 2, 2, 3 ),
 ( 0.000000000000000000, 1.570796326794896558, 3.141592653589793116, 4.712388980384689674, 6.283185307179586232 ),
 .UNSPECIFIED. ) 
 CURVE ( )  GEOMETRIC_REPRESENTATION_ITEM ( )  RATIONAL_B_SPLINE_CURVE ( ( 1.000000000000000000, 0.7071067811865475727, 1.000000000000000000, 0.7071067811865475727, 1.000000000000000000, 0.7071067811865475727, 1.000000000000000000, 0.7071067811865475727, 1.000000000000000000 ) ) 
 REPRESENTATION_ITEM ( '' )  );
#5238 = CARTESIAN_POINT ( 'NONE',  ( 8.000000000000003553, 5.500000000000000000, 15.55000000000002203 ) ) ;
#5239 = DATE_AND_TIME ( #1991, #1133 ) ;
#5240 = CARTESIAN_POINT ( 'NONE',  ( 1.550000000000004263, 2.500000000000000000, 6.550000000000001599 ) ) ;
#5241 = CARTESIAN_POINT ( 'NONE',  ( 8.550000000000004263, 2.500000000000000000, -12.55000000000000782 ) ) ;
#5242 =( BOUNDED_CURVE ( )  B_SPLINE_CURVE ( 2, ( #5386, #3627, #4549, #3570, #5440, #1369, #4914, #11, #5833 ),
 .UNSPECIFIED., .T., .F. ) 
 B_SPLINE_CURVE_WITH_KNOTS ( ( 3, 2, 2, 2, 3 ),
 ( 0.000000000000000000, 1.570796326794896558, 3.141592653589793116, 4.712388980384689674, 6.283185307179586232 ),
 .UNSPECIFIED. ) 
 CURVE ( )  GEOMETRIC_REPRESENTATION_ITEM ( )  RATIONAL_B_SPLINE_CURVE ( ( 1.000000000000000000, 0.7071067811865475727, 1.000000000000000000, 0.7071067811865475727, 1.000000000000000000, 0.7071067811865475727, 1.000000000000000000, 0.7071067811865475727, 1.000000000000000000 ) ) 
 REPRESENTATION_ITEM ( '' )  );
#5243 = CARTESIAN_POINT ( 'NONE',  ( -2.449999999999997513, 2.500000000000000000, 18.55000000000000426 ) ) ;
#5244 = CARTESIAN_POINT ( 'NONE',  ( -5.999999999999999112, 5.399999999999976374, -3.449999999999999734 ) ) ;
#5245 = CARTESIAN_POINT ( 'NONE',  ( -3.550000000000004707, 5.399999999999976374, -13.45000000000000107 ) ) ;
#5246 = CARTESIAN_POINT ( 'NONE',  ( -8.550000000000004263, 5.399999999999976374, -12.55000000000000782 ) ) ;
#5247 = CARTESIAN_POINT ( 'NONE',  ( -0.5500000000000034861, 2.500000000000000000, -4.550000000000006928 ) ) ;
#5248 = CARTESIAN_POINT ( 'NONE',  ( 7.550000000000002487, 5.399999999999976374, -5.449999999999998401 ) ) ;
#5249 = CC_DESIGN_DATE_AND_TIME_ASSIGNMENT ( #5682, #4795, ( #4593 ) ) ;
#5250 = CARTESIAN_POINT ( 'NONE',  ( -1.000000000000000666, 5.399999999999976374, -17.44999999999999929 ) ) ;
#5251 = CARTESIAN_POINT ( 'NONE',  ( 7.099999999999998757, 6.000000000000000000, -35.00000000000000000 ) ) ;
#5252 = CARTESIAN_POINT ( 'NONE',  ( 6.449999999999995737, 2.500000000000000000, -9.449999999999997513 ) ) ;
#5253 = CARTESIAN_POINT ( 'NONE',  ( -8.550000000000004263, 2.500000000000000000, -8.550000000000007816 ) ) ;
#5254 = CARTESIAN_POINT ( 'NONE',  ( 5.449999999999998401, 5.399999999999976374, 0.5500000000000000444 ) ) ;
#5255 = CARTESIAN_POINT ( 'NONE',  ( -8.000000000000000000, 2.500000000000000000, -20.55000000000000426 ) ) ;
#5256 =( BOUNDED_CURVE ( )  B_SPLINE_CURVE ( 2, ( #5281, #2128, #3942, #1210, #2181, #2601, #5787, #3579, #3528 ),
 .UNSPECIFIED., .T., .T. ) 
 B_SPLINE_CURVE_WITH_KNOTS ( ( 3, 2, 2, 2, 3 ),
 ( 0.000000000000000000, 1.570796326794896558, 3.141592653589793116, 4.712388980384689674, 6.283185307179586232 ),
 .UNSPECIFIED. ) 
 CURVE ( )  GEOMETRIC_REPRESENTATION_ITEM ( )  RATIONAL_B_SPLINE_CURVE ( ( 1.000000000000000000, 0.7071067811865475727, 1.000000000000000000, 0.7071067811865475727, 1.000000000000000000, 0.7071067811865475727, 1.000000000000000000, 0.7071067811865475727, 1.000000000000000000 ) ) 
 REPRESENTATION_ITEM ( '' )  );
#5257 = CARTESIAN_POINT ( 'NONE',  ( 2.550000000000022915, 5.500000000000000000, 5.999999999999998224 ) ) ;
#5258 = CARTESIAN_POINT ( 'NONE',  ( -7.449999999999977085, 5.500000000000000000, -21.55000000000002913 ) ) ;
#5259 = CARTESIAN_POINT ( 'NONE',  ( 4.550000000000005151, 2.500000000000000000, 0.5500000000000001554 ) ) ;
#5260 = CARTESIAN_POINT ( 'NONE',  ( 2.550000000000022915, 5.500000000000000000, 1.999999999999998224 ) ) ;
#5261 = CARTESIAN_POINT ( 'NONE',  ( 8.000000000000000000, 5.500000000000000000, -20.44999999999998153 ) ) ;
#5262 = CARTESIAN_POINT ( 'NONE',  ( -8.550000000000002487, 2.500000000000000000, 11.99999999999999645 ) ) ;
#5263 =( BOUNDED_CURVE ( )  B_SPLINE_CURVE ( 2, ( #508, #2318, #1835, #1010, #1426, #537, #3779, #93, #3244 ),
 .UNSPECIFIED., .T., .F. ) 
 B_SPLINE_CURVE_WITH_KNOTS ( ( 3, 2, 2, 2, 3 ),
 ( 0.000000000000000000, 1.570796326794896558, 3.141592653589793116, 4.712388980384689674, 6.283185307179586232 ),
 .UNSPECIFIED. ) 
 CURVE ( )  GEOMETRIC_REPRESENTATION_ITEM ( )  RATIONAL_B_SPLINE_CURVE ( ( 1.000000000000000000, 0.7071067811865475727, 1.000000000000000000, 0.7071067811865475727, 1.000000000000000000, 0.7071067811865475727, 1.000000000000000000, 0.7071067811865475727, 1.000000000000000000 ) ) 
 REPRESENTATION_ITEM ( '' )  );
#5264 = CARTESIAN_POINT ( 'NONE',  ( -4.550000000000003375, 5.399999999999976374, -12.55000000000000782 ) ) ;
#5265 = CARTESIAN_POINT ( 'NONE',  ( -1.449999999999977307, 5.500000000000000000, 18.44999999999998153 ) ) ;
#5266 = CARTESIAN_POINT ( 'NONE',  ( 3.550000000000004707, 5.399999999999976374, 5.999999999999998224 ) ) ;
#5267 = CARTESIAN_POINT ( 'NONE',  ( 4.550000000000022915, 5.500000000000000000, 14.44999999999997620 ) ) ;
#5268 = CARTESIAN_POINT ( 'NONE',  ( 8.000000000000000000, 2.500000000000000000, -12.55000000000000782 ) ) ;
#5269 = CARTESIAN_POINT ( 'NONE',  ( 7.550000000000022027, 5.500000000000000000, 12.44999999999997442 ) ) ;
#5270 = CARTESIAN_POINT ( 'NONE',  ( -8.449999999999977973, 5.500000000000000000, -20.00000000000000355 ) ) ;
#5271 = CARTESIAN_POINT ( 'NONE',  ( -0.5500000000000226930, 5.500000000000000000, -10.44999999999997975 ) ) ;
#5272 = CARTESIAN_POINT ( 'NONE',  ( -2.550000000000022915, 5.500000000000000000, -18.44999999999998153 ) ) ;
#5273 =( BOUNDED_CURVE ( )  B_SPLINE_CURVE ( 2, ( #5191, #1150, #2042, #1118, #3799, #2968, #3406, #3439, #586 ),
 .UNSPECIFIED., .T., .T. ) 
 B_SPLINE_CURVE_WITH_KNOTS ( ( 3, 2, 2, 2, 3 ),
 ( 0.000000000000000000, 1.570796326794896558, 3.141592653589793116, 4.712388980384689674, 6.283185307179586232 ),
 .UNSPECIFIED. ) 
 CURVE ( )  GEOMETRIC_REPRESENTATION_ITEM ( )  RATIONAL_B_SPLINE_CURVE ( ( 1.000000000000000000, 0.7071067811865475727, 1.000000000000000000, 0.7071067811865475727, 1.000000000000000000, 0.7071067811865475727, 1.000000000000000000, 0.7071067811865475727, 1.000000000000000000 ) ) 
 REPRESENTATION_ITEM ( '' )  );
#5274 =( BOUNDED_CURVE ( )  B_SPLINE_CURVE ( 2, ( #4187, #1434, #5062, #988, #3787, #2807, #4614, #543, #1900 ),
 .UNSPECIFIED., .T., .F. ) 
 B_SPLINE_CURVE_WITH_KNOTS ( ( 3, 2, 2, 2, 3 ),
 ( 0.000000000000000000, 1.570796326794896558, 3.141592653589793116, 4.712388980384689674, 6.283185307179586232 ),
 .UNSPECIFIED. ) 
 CURVE ( )  GEOMETRIC_REPRESENTATION_ITEM ( )  RATIONAL_B_SPLINE_CURVE ( ( 1.000000000000000000, 0.7071067811865475727, 1.000000000000000000, 0.7071067811865475727, 1.000000000000000000, 0.7071067811865475727, 1.000000000000000000, 0.7071067811865475727, 1.000000000000000000 ) ) 
 REPRESENTATION_ITEM ( '' )  );
#5275 = CARTESIAN_POINT ( 'NONE',  ( 8.449999999999977973, 5.500000000000000000, -3.550000000000025580 ) ) ;
#5276 = CARTESIAN_POINT ( 'NONE',  ( 0.5500000000000051514, 5.399999999999976374, -0.5500000000000070388 ) ) ;
#5277 = CARTESIAN_POINT ( 'NONE',  ( 4.999999999999999112, 2.500000000000000000, -18.55000000000000426 ) ) ;
#5278 = CARTESIAN_POINT ( 'NONE',  ( 1.000000000000000888, 5.399999999999976374, 18.55000000000000426 ) ) ;
#5279 = CARTESIAN_POINT ( 'NONE',  ( 6.000000000000001776, 5.500000000000000000, 0.4499999999999747535 ) ) ;
#5280 = CARTESIAN_POINT ( 'NONE',  ( -2.449999999999996625, 2.500000000000000000, -6.550000000000005151 ) ) ;
#5281 = CARTESIAN_POINT ( 'NONE',  ( 1.000000000000000888, 2.500000000000000000, 1.449999999999994627 ) ) ;
#5282 = CARTESIAN_POINT ( 'NONE',  ( 2.000000000000000000, 2.500000000000000000, -20.55000000000000426 ) ) ;
#5283 = CARTESIAN_POINT ( 'NONE',  ( 0.000000000000000000, 2.500000000000000000, -20.55000000000000426 ) ) ;
#5284 = CARTESIAN_POINT ( 'NONE',  ( 4.999999999999999112, 5.500000000000000000, -1.550000000000023581 ) ) ;
#5285 = CARTESIAN_POINT ( 'NONE',  ( -7.999999999999998224, 5.399999999999976374, 11.44999999999999396 ) ) ;
#5286 = CARTESIAN_POINT ( 'NONE',  ( -1.449999999999994849, 2.500000000000000000, 12.54999999999999893 ) ) ;
#5287 = CARTESIAN_POINT ( 'NONE',  ( -2.550000000000022915, 5.500000000000000000, -10.00000000000000178 ) ) ;
#5288 = CARTESIAN_POINT ( 'NONE',  ( 0.5500000000000209166, 5.500000000000000000, -10.44999999999997975 ) ) ;
#5289 = CARTESIAN_POINT ( 'NONE',  ( -4.550000000000022027, 5.500000000000000000, 6.449999999999977085 ) ) ;
#5290 = CARTESIAN_POINT ( 'NONE',  ( 6.000000000000000000, 2.500000000000000000, -16.55000000000000426 ) ) ;
#5291 = CARTESIAN_POINT ( 'NONE',  ( -7.999999999999998224, 5.399999999999976374, 8.550000000000000711 ) ) ;
#5292 = CARTESIAN_POINT ( 'NONE',  ( 7.550000000000002487, 2.500000000000000000, -6.550000000000005151 ) ) ;
#5293 =( BOUNDED_CURVE ( )  B_SPLINE_CURVE ( 2, ( #2615, #4886, #3093, #2732, #3591, #4063, #1796, #353, #2672 ),
 .UNSPECIFIED., .T., .F. ) 
 B_SPLINE_CURVE_WITH_KNOTS ( ( 3, 2, 2, 2, 3 ),
 ( 0.000000000000000000, 1.570796326794896558, 3.141592653589793116, 4.712388980384689674, 6.283185307179586232 ),
 .UNSPECIFIED. ) 
 CURVE ( )  GEOMETRIC_REPRESENTATION_ITEM ( )  RATIONAL_B_SPLINE_CURVE ( ( 1.000000000000000000, 0.7071067811865475727, 1.000000000000000000, 0.7071067811865475727, 1.000000000000000000, 0.7071067811865475727, 1.000000000000000000, 0.7071067811865475727, 1.000000000000000000 ) ) 
 REPRESENTATION_ITEM ( '' )  );
#5294 = CARTESIAN_POINT ( 'NONE',  ( 8.550000000000002487, 2.500000000000000000, -20.55000000000000426 ) ) ;
#5295 = CARTESIAN_POINT ( 'NONE',  ( 27.99999999999999289, 0.000000000000000000, 41.00000000000000711 ) ) ;
#5296 = CARTESIAN_POINT ( 'NONE',  ( -9.449999999999977973, 5.500000000000000000, 18.00000000000000355 ) ) ;
#5297 = CARTESIAN_POINT ( 'NONE',  ( 4.999999999999999112, 2.500000000000000000, -6.550000000000005151 ) ) ;
#5298 = CARTESIAN_POINT ( 'NONE',  ( -0.5500000000000035971, 5.399999999999976374, -8.550000000000007816 ) ) ;
#5299 = GEOMETRIC_CURVE_SET ( 'NONE', ( #3187, #5333, #853, #778, #1820, #5679, #4259, #1003, #668, #2219, #1864, #3479, #435, #25, #2476, #4920, #4893, #628, #2289, #3062, #1827, #821, #2833, #1685, #2675, #2637, #3094, #3440, #3514, #3702, #3279, #1791, #1250, #4855, #409, #1016, #966, #3826, #401, #2312, #2452, #5725, #3103, #4425, #119, #33, #4052, #5871, #2405, #2605, #3075, #4226, #642, #5039, #1625, #4700, #3455, #4663, #5451, #222, #5274, #5639, #1205, #2233, #1841, #176, #829, #591, #3679, #1432, #3029, #4273, #786, #4902, #4812, #4018, #1, #363, #1575, #1614, #3403, #3628, #605, #1990, #5493, #2046, #5263, #2654, #1217, #2846, #4039, #3257, #4653, #3213, #3870, #1385, #2186, #2798, #4004, #5312, #4474, #5080, #5690, #2162, #2582, #4829, #4404, #1143, #1399, #5427, #3226, #1181, #5304, #3881, #5802, #3800, #5460, #2969, #2389, #5088, #897, #1770, #3604, #1555, #186, #982, #1591, #4233, #3190, #5015, #3835, #797, #2007, #5649, #2347, #1804, #1967, #1735, #2774, #3571, #4164, #2198, #153, #2618, #3042, #3006, #2384, #4791, #2421, #2812, #3412, #3376, #3744, #1329, #2677, #4199, #4013, #5509, #768, #4436, #4866, #1364, #3643, #5047, #5846, #376, #4625, #5242, #566, #5614, #5205, #344, #942, #3982, #4594, #5819, #530, #1297, #3540, #3311, #4717, #2469, #4563, #736, #2132, #2934, #1330, #910, #4753, #5870, #5017, #3465, #1810, #4369, #3382, #965, #3309, #5577, #5326, #1708, #5360, #5166, #3120, #1517, #80, #313, #46, #659, #4984, #1267, #2741, #697, #3922, #4949, #275, #3341, #2545, #3155, #3955, #1856, #3766, #4331, #4524, #5131, #1925, #5399, #1069, #115, #5782, #4371, #2099, #496, #1100, #1043, #2315, #2896, #1893, #4130, #3507, #2505, #3732, #5546, #877, #1480, #2701, #5745, #462, #1677, #2280, #4099, #1819, #4292, #2248, #3024, #5293, #2859, #4452, #5514, #998, #4216, #1197, #813, #3695, #2432, #2667, #2967, #2887, #3473, #4517, #846, #2212, #170, #4644, #3620, #427, #585, #4849, #4252, #239, #4066, #17, #2826, #3886, #3433, #5063, #4030, #4487, #5478, #5863, #202, #4912, #1449, #1604, #5256, #5444, #3055, #1784, #2397, #1411, #3088, #2525, #3174, #2115, #5670, #1034, #1190, #1951, #5576, #196, #2022, #2062, #3271, #4682, #5098, #5708, #3657, #1643, #622, #1235, #393, #2631, #4884, #3238, #3850, #929, #4386, #1534, #3781, #3997, #4611, #1943, #2566, #5829, #2363, #3205, #4144, #134, #5630, #3818, #4769, #4655, #5435, #2758, #5410, #1263, #1122, #5376, #476, #3555, #546, #3356, #1570, #2524, #3173, #4996, #326, #512, #4420, #5032, #1910, #1754, #2990, #98, #3745, #717, #4181, #1315, #1159, #5594, #2179, #2150, #748, #1723, #355, #5227, #769, #3969, #3135, #2819, #4224, #4574, #271, #780, #2789, #2332, #2949, #958, #5183, #1378, #5797, #3587, #1347, #4811, #1982, #2598, #3395, #5221, #5562, #62, #4110, #3104, #4901, #4735, #4271, #5492, #1693, #1837, #861, #2684, #2117, #5147, #259, #2298, #3954, #4349, #4083, #3036, #1886, #1463, #1538, #296, #895, #3710, #4697, #32, #5311, #2720, #3489, #641, #4963, #443, #5766, #2450, #2261, #1248, #481, #1502, #4311, #3676, #3072, #2876, #5730, #3324, #1464, #221, #2077, #1086, #4540, #2483, #3288, #827, #1428, #4948, #5343, #2603, #2910, #3937, #3671, #3522, #682, #1279, #4931, #5529, #1052, #1874, #3906, #4504, #5114, #1658, #5425, #1966, #1767, #2843, #2383, #4473, #5273, #2581, #1801, #3411, #150, #3189, #5689, #3225, #5878, #3798, #5843, #3834, #5375, #4435, #3642, #4730, #4444, #1214, #5045, #2036, #2650, #1362, #2417, #5646, #3453, #373, #3254, #979, #3005, #4400, #5012, #3603, #1587, #3868, #4012, #2195, #2811, #5079, #4623, #4051, #764, #2043, #600, #407, #5237, #1012, #562, #1178, #3040, #5458, #4232, #4865, #182, #3592, #2242, #696, #551, #1623, #4148, #4197, #4827, #795, #2230, #1396, #4662, #2003, #2616, #3117, #273, #909, #2096, #3952, #4162, #2161, #875, #5359, #4787, #2773, #1478, #79, #5396, #3374, #113, #3728, #5545, #5611, #4367, #695, #5781, #5574, #735, #3979, #1142, #1328, #3151, #941, #1741, #1705, #3566, #4802, #4507, #2698, #341, #2736, #4980, #3537, #1099, #1294, #312, #2130, #2502, #3339, #1889, #4947, #1554, #1924, #1516, #4559, #5164, #2543, #4591, #5201, #2310, #495, #2932, #4126, #4751, #5815, #4329, #528, #2966, #1734, #2346, #5566, #2375, #2021, #3764, #3166, #1114, #5369, #5790, #3548, #1938, #1493, #4137, #3351, #3306, #2557, #920, #2712, #2276, #887, #5743, #3128, #459, #1306, #2944, #4761, #2109, #3773, #1528, #5586, #1675, #3961, #1066, #4379, #4568, #4533, #5324, #2892, #4990, #5173, #2752, #1903 ) ) ;
#5300 = CARTESIAN_POINT ( 'NONE',  ( 6.000000000000001776, 5.399999999999976374, 4.549999999999999822 ) ) ;
#5301 = CARTESIAN_POINT ( 'NONE',  ( 7.000000000000002665, 2.500000000000000000, 17.44999999999999929 ) ) ;
#5302 = CARTESIAN_POINT ( 'NONE',  ( -1.000000000000001110, 5.500000000000000000, -9.550000000000023803 ) ) ;
#5303 = CARTESIAN_POINT ( 'NONE',  ( -2.449999999999997513, 5.399999999999976374, -14.00000000000000178 ) ) ;
#5304 = B_SPLINE_CURVE_WITH_KNOTS ( 'NONE', 1,
 ( #5043, #434 ),
 .UNSPECIFIED., .F., .F.,
 ( 2, 2 ),
 ( -0.004999999999999999237, 0.004999999999999999237 ),
 .UNSPECIFIED. ) ;
#5305 = CARTESIAN_POINT ( 'NONE',  ( 2.449999999999978417, 5.500000000000000000, -8.449999999999981526 ) ) ;
#5306 = CARTESIAN_POINT ( 'NONE',  ( 0.5500000000000035971, 2.500000000000000000, -4.000000000000003553 ) ) ;
#5307 = CARTESIAN_POINT ( 'NONE',  ( -1.000000000000000888, 5.500000000000000000, -5.550000000000023803 ) ) ;
#5308 = CARTESIAN_POINT ( 'NONE',  ( -8.449999999999976197, 5.500000000000000000, 3.999999999999996447 ) ) ;
#5309 = CARTESIAN_POINT ( 'NONE',  ( -2.550000000000021139, 5.500000000000000000, 18.44999999999998153 ) ) ;
#5310 = CARTESIAN_POINT ( 'NONE',  ( 3.000000000000000888, 5.500000000000000000, 18.44999999999998153 ) ) ;
#5311 =( BOUNDED_CURVE ( )  B_SPLINE_CURVE ( 2, ( #1540, #2459, #3295, #689, #2370, #5674, #4633, #3353, #1918 ),
 .UNSPECIFIED., .T., .T. ) 
 B_SPLINE_CURVE_WITH_KNOTS ( ( 3, 2, 2, 2, 3 ),
 ( 0.000000000000000000, 1.570796326794896558, 3.141592653589793116, 4.712388980384689674, 6.283185307179586232 ),
 .UNSPECIFIED. ) 
 CURVE ( )  GEOMETRIC_REPRESENTATION_ITEM ( )  RATIONAL_B_SPLINE_CURVE ( ( 1.000000000000000000, 0.7071067811865475727, 1.000000000000000000, 0.7071067811865475727, 1.000000000000000000, 0.7071067811865475727, 1.000000000000000000, 0.7071067811865475727, 1.000000000000000000 ) ) 
 REPRESENTATION_ITEM ( '' )  );
#5312 =( BOUNDED_CURVE ( )  B_SPLINE_CURVE ( 2, ( #4522, #1179, #1776, #739, #4465, #2996, #4042, #2203, #1147 ),
 .UNSPECIFIED., .T., .F. ) 
 B_SPLINE_CURVE_WITH_KNOTS ( ( 3, 2, 2, 2, 3 ),
 ( 0.000000000000000000, 1.570796326794896558, 3.141592653589793116, 4.712388980384689674, 6.283185307179586232 ),
 .UNSPECIFIED. ) 
 CURVE ( )  GEOMETRIC_REPRESENTATION_ITEM ( )  RATIONAL_B_SPLINE_CURVE ( ( 1.000000000000000000, 0.7071067811865475727, 1.000000000000000000, 0.7071067811865475727, 1.000000000000000000, 0.7071067811865475727, 1.000000000000000000, 0.7071067811865475727, 1.000000000000000000 ) ) 
 REPRESENTATION_ITEM ( '' )  );
#5313 = CARTESIAN_POINT ( 'NONE',  ( -4.449999999999996625, 5.399999999999976374, 5.999999999999998224 ) ) ;
#5314 = CARTESIAN_POINT ( 'NONE',  ( -7.999999999999998224, 5.500000000000000000, 11.55000000000001847 ) ) ;
#5315 = CARTESIAN_POINT ( 'NONE',  ( -1.999999999999998224, 2.500000000000000000, 11.44999999999999396 ) ) ;
#5316 = CARTESIAN_POINT ( 'NONE',  ( 4.449999999999995737, 2.500000000000000000, -10.55000000000000604 ) ) ;
#5317 = CARTESIAN_POINT ( 'NONE',  ( 6.999999999999999112, 5.500000000000000000, -18.44999999999998153 ) ) ;
#5318 = CARTESIAN_POINT ( 'NONE',  ( -6.550000000000003375, 2.500000000000000000, -8.550000000000007816 ) ) ;
#5319 = CARTESIAN_POINT ( 'NONE',  ( 5.550000000000022027, 5.500000000000000000, -8.449999999999981526 ) ) ;
#5320 = CARTESIAN_POINT ( 'NONE',  ( -8.550000000000002487, 5.399999999999976374, 8.550000000000000711 ) ) ;
#5321 = CARTESIAN_POINT ( 'NONE',  ( 3.000000000000000888, 5.399999999999976374, 17.44999999999999929 ) ) ;
#5322 = CARTESIAN_POINT ( 'NONE',  ( -6.550000000000001599, 2.500000000000000000, -16.00000000000000355 ) ) ;
#5323 = CARTESIAN_POINT ( 'NONE',  ( -8.449999999999997513, 5.399999999999976374, -2.000000000000001776 ) ) ;
#5324 =( BOUNDED_CURVE ( )  B_SPLINE_CURVE ( 2, ( #2926, #1963, #672, #3364, #218, #1139, #1581, #5653, #3788 ),
 .UNSPECIFIED., .T., .T. ) 
 B_SPLINE_CURVE_WITH_KNOTS ( ( 3, 2, 2, 2, 3 ),
 ( 0.000000000000000000, 1.570796326794896558, 3.141592653589793116, 4.712388980384689674, 6.283185307179586232 ),
 .UNSPECIFIED. ) 
 CURVE ( )  GEOMETRIC_REPRESENTATION_ITEM ( )  RATIONAL_B_SPLINE_CURVE ( ( 1.000000000000000000, 0.7071067811865475727, 1.000000000000000000, 0.7071067811865475727, 1.000000000000000000, 0.7071067811865475727, 1.000000000000000000, 0.7071067811865475727, 1.000000000000000000 ) ) 
 REPRESENTATION_ITEM ( '' )  );
#5325 = CARTESIAN_POINT ( 'NONE',  ( -6.550000000000001599, 2.500000000000000000, -20.55000000000000426 ) ) ;
#5326 =( BOUNDED_CURVE ( )  B_SPLINE_CURVE ( 2, ( #1030, #5571, #4627, #2848, #525, #5075, #5049, #143, #469 ),
 .UNSPECIFIED., .T., .F. ) 
 B_SPLINE_CURVE_WITH_KNOTS ( ( 3, 2, 2, 2, 3 ),
 ( 0.000000000000000000, 1.570796326794896558, 3.141592653589793116, 4.712388980384689674, 6.283185307179586232 ),
 .UNSPECIFIED. ) 
 CURVE ( )  GEOMETRIC_REPRESENTATION_ITEM ( )  RATIONAL_B_SPLINE_CURVE ( ( 1.000000000000000000, 0.7071067811865475727, 1.000000000000000000, 0.7071067811865475727, 1.000000000000000000, 0.7071067811865475727, 1.000000000000000000, 0.7071067811865475727, 1.000000000000000000 ) ) 
 REPRESENTATION_ITEM ( '' )  );
#5327 = CARTESIAN_POINT ( 'NONE',  ( -4.550000000000022027, 5.500000000000000000, -2.000000000000001776 ) ) ;
#5328 = CARTESIAN_POINT ( 'NONE',  ( -1.449999999999977307, 5.500000000000000000, 13.99999999999999822 ) ) ;
#5329 = CARTESIAN_POINT ( 'NONE',  ( -1.999999999999998224, 5.500000000000000000, 15.55000000000002203 ) ) ;
#5330 = CARTESIAN_POINT ( 'NONE',  ( -1.999999999999998224, 2.500000000000000000, 8.550000000000000711 ) ) ;
#5331 = CARTESIAN_POINT ( 'NONE',  ( -4.449999999999997513, 5.399999999999976374, 17.44999999999999929 ) ) ;
#5332 = CARTESIAN_POINT ( 'NONE',  ( 8.000000000000000000, 5.500000000000000000, -4.449999999999981526 ) ) ;
#5333 =( BOUNDED_CURVE ( )  B_SPLINE_CURVE ( 2, ( #1243, #4358, #2041, #3855, #5663, #2542, #258, #2508, #1621 ),
 .UNSPECIFIED., .T., .T. ) 
 B_SPLINE_CURVE_WITH_KNOTS ( ( 3, 2, 2, 2, 3 ),
 ( 0.000000000000000000, 1.570796326794896558, 3.141592653589793116, 4.712388980384689674, 6.283185307179586232 ),
 .UNSPECIFIED. ) 
 CURVE ( )  GEOMETRIC_REPRESENTATION_ITEM ( )  RATIONAL_B_SPLINE_CURVE ( ( 1.000000000000000000, 0.7071067811865475727, 1.000000000000000000, 0.7071067811865475727, 1.000000000000000000, 0.7071067811865475727, 1.000000000000000000, 0.7071067811865475727, 1.000000000000000000 ) ) 
 REPRESENTATION_ITEM ( '' )  );
#5334 = CARTESIAN_POINT ( 'NONE',  ( -3.999999999999998224, 2.500000000000000000, 11.44999999999999396 ) ) ;
#5335 = CARTESIAN_POINT ( 'NONE',  ( -5.550000000000003375, 2.500000000000000000, -6.550000000000005151 ) ) ;
#5336 = CARTESIAN_POINT ( 'NONE',  ( -3.000000000000000000, 5.500000000000000000, 6.449999999999976197 ) ) ;
#5337 = CARTESIAN_POINT ( 'NONE',  ( 3.000000000000000888, 5.500000000000000000, 13.55000000000002025 ) ) ;
#5338 = CARTESIAN_POINT ( 'NONE',  ( -8.550000000000002487, 5.399999999999976374, -20.00000000000000355 ) ) ;
#5339 = CARTESIAN_POINT ( 'NONE',  ( -0.4499999999999971245, 2.500000000000000000, -2.550000000000005596 ) ) ;
#5340 = CARTESIAN_POINT ( 'NONE',  ( 4.449999999999997513, 2.500000000000000000, 6.550000000000001599 ) ) ;
#5341 = CARTESIAN_POINT ( 'NONE',  ( -7.449999999999994849, 2.500000000000000000, 16.00000000000000000 ) ) ;
#5342 = CARTESIAN_POINT ( 'NONE',  ( -4.550000000000022915, 5.500000000000000000, -9.550000000000023803 ) ) ;
#5343 =( BOUNDED_CURVE ( )  B_SPLINE_CURVE ( 2, ( #3896, #1981, #2552 ),
 .UNSPECIFIED., .F., .T. ) 
 B_SPLINE_CURVE_WITH_KNOTS ( ( 3, 3 ),
 ( 3.141592653589793116, 4.712388980384689674 ),
 .UNSPECIFIED. ) 
 CURVE ( )  GEOMETRIC_REPRESENTATION_ITEM ( )  RATIONAL_B_SPLINE_CURVE ( ( 1.000000000000000000, 0.7071067811865475727, 1.000000000000000000 ) ) 
 REPRESENTATION_ITEM ( '' )  );
#5344 = CARTESIAN_POINT ( 'NONE',  ( 1.000000000000000888, 5.500000000000000000, 5.550000000000020250 ) ) ;
#5345 = CARTESIAN_POINT ( 'NONE',  ( -1.102182119232564540E-16, 5.500000000000000000, -11.55000000000002558 ) ) ;
#5346 = CARTESIAN_POINT ( 'NONE',  ( -6.550000000000001599, 5.399999999999976374, -0.5500000000000068168 ) ) ;
#5347 = CARTESIAN_POINT ( 'NONE',  ( 5.449999999999998401, 2.500000000000000000, 3.999999999999996447 ) ) ;
#5348 = CARTESIAN_POINT ( 'NONE',  ( 4.449999999999997513, 5.399999999999976374, 13.99999999999999822 ) ) ;
#5349 = CARTESIAN_POINT ( 'NONE',  ( 8.449999999999977973, 5.500000000000000000, -19.55000000000002558 ) ) ;
#5350 = CARTESIAN_POINT ( 'NONE',  ( -8.449999999999997513, 2.500000000000000000, -2.550000000000005596 ) ) ;
#5351 = CARTESIAN_POINT ( 'NONE',  ( 7.449999999999995737, 5.399999999999976374, -3.449999999999999734 ) ) ;
#5352 = CARTESIAN_POINT ( 'NONE',  ( 7.099999999999999645, 6.000000000000000000, -35.90411753767287451 ) ) ;
#5353 = CARTESIAN_POINT ( 'NONE',  ( 5.000000000000000888, 5.500000000000000000, 9.550000000000020250 ) ) ;
#5354 = CARTESIAN_POINT ( 'NONE',  ( -0.9999999999999991118, 5.500000000000000000, 13.55000000000002025 ) ) ;
#5355 = CARTESIAN_POINT ( 'NONE',  ( -4.550000000000002487, 5.399999999999976374, 3.999999999999996447 ) ) ;
#5356 = CARTESIAN_POINT ( 'NONE',  ( 6.550000000000005151, 5.399999999999976374, 3.999999999999996447 ) ) ;
#5357 = CARTESIAN_POINT ( 'NONE',  ( -28.00000000000000711, 0.000000000000000000, -40.99999999999995026 ) ) ;
#5358 = CARTESIAN_POINT ( 'NONE',  ( 4.449999999999995737, 2.500000000000000000, -2.000000000000001776 ) ) ;
#5359 =( BOUNDED_CURVE ( )  B_SPLINE_CURVE ( 2, ( #1732, #2692, #2607, #4417, #2157, #432, #5341, #1271, #2664 ),
 .UNSPECIFIED., .T., .T. ) 
 B_SPLINE_CURVE_WITH_KNOTS ( ( 3, 2, 2, 2, 3 ),
 ( 0.000000000000000000, 1.570796326794896558, 3.141592653589793116, 4.712388980384689674, 6.283185307179586232 ),
 .UNSPECIFIED. ) 
 CURVE ( )  GEOMETRIC_REPRESENTATION_ITEM ( )  RATIONAL_B_SPLINE_CURVE ( ( 1.000000000000000000, 0.7071067811865475727, 1.000000000000000000, 0.7071067811865475727, 1.000000000000000000, 0.7071067811865475727, 1.000000000000000000, 0.7071067811865475727, 1.000000000000000000 ) ) 
 REPRESENTATION_ITEM ( '' )  );
#5360 =( BOUNDED_CURVE ( )  B_SPLINE_CURVE ( 2, ( #4112, #1853, #3204, #2362, #4169, #913, #3682, #3740, #29 ),
 .UNSPECIFIED., .T., .T. ) 
 B_SPLINE_CURVE_WITH_KNOTS ( ( 3, 2, 2, 2, 3 ),
 ( 0.000000000000000000, 1.570796326794896558, 3.141592653589793116, 4.712388980384689674, 6.283185307179586232 ),
 .UNSPECIFIED. ) 
 CURVE ( )  GEOMETRIC_REPRESENTATION_ITEM ( )  RATIONAL_B_SPLINE_CURVE ( ( 1.000000000000000000, 0.7071067811865475727, 1.000000000000000000, 0.7071067811865475727, 1.000000000000000000, 0.7071067811865475727, 1.000000000000000000, 0.7071067811865475727, 1.000000000000000000 ) ) 
 REPRESENTATION_ITEM ( '' )  );
#5361 = CARTESIAN_POINT ( 'NONE',  ( -7.449999999999996625, 5.399999999999976374, -12.00000000000000355 ) ) ;
#5362 = CARTESIAN_POINT ( 'NONE',  ( 7.550000000000022027, 5.500000000000000000, -3.552110610896055996E-15 ) ) ;
#5363 = CARTESIAN_POINT ( 'NONE',  ( -3.000000000000000000, 5.500000000000000000, -2.449999999999979750 ) ) ;
#5364 = CARTESIAN_POINT ( 'NONE',  ( -2.550000000000021139, 5.500000000000000000, 9.999999999999998224 ) ) ;
#5365 = CARTESIAN_POINT ( 'NONE',  ( 3.449999999999979305, 5.500000000000000000, 13.55000000000002203 ) ) ;
#5366 = CARTESIAN_POINT ( 'NONE',  ( -8.550000000000002487, 5.399999999999976374, -20.55000000000000426 ) ) ;
#5367 = CARTESIAN_POINT ( 'NONE',  ( -7.550000000000022027, 5.500000000000000000, -11.55000000000002736 ) ) ;
#5368 = CARTESIAN_POINT ( 'NONE',  ( 6.999999999999999112, 5.500000000000000000, -13.55000000000002380 ) ) ;
#5369 =( BOUNDED_CURVE ( )  B_SPLINE_CURVE ( 2, ( #4854, #2614, #5322, #4909, #776, #2488, #4396, #352, #328 ),
 .UNSPECIFIED., .T., .T. ) 
 B_SPLINE_CURVE_WITH_KNOTS ( ( 3, 2, 2, 2, 3 ),
 ( 0.000000000000000000, 1.570796326794896558, 3.141592653589793116, 4.712388980384689674, 6.283185307179586232 ),
 .UNSPECIFIED. ) 
 CURVE ( )  GEOMETRIC_REPRESENTATION_ITEM ( )  RATIONAL_B_SPLINE_CURVE ( ( 1.000000000000000000, 0.7071067811865475727, 1.000000000000000000, 0.7071067811865475727, 1.000000000000000000, 0.7071067811865475727, 1.000000000000000000, 0.7071067811865475727, 1.000000000000000000 ) ) 
 REPRESENTATION_ITEM ( '' )  );
#5370 = CARTESIAN_POINT ( 'NONE',  ( 5.000000000000000888, 2.500000000000000000, 5.449999999999994849 ) ) ;
#5371 = CARTESIAN_POINT ( 'NONE',  ( 3.449999999999998401, 5.399999999999976374, 3.449999999999993072 ) ) ;
#5372 = CARTESIAN_POINT ( 'NONE',  ( -1.999999999999998224, 2.500000000000000000, 15.44999999999999751 ) ) ;
#5373 = CARTESIAN_POINT ( 'NONE',  ( -9.000000000000000000, 2.500000000000000000, 14.55000000000000249 ) ) ;
#5374 = CARTESIAN_POINT ( 'NONE',  ( 5.449999999999996625, 2.500000000000000000, -12.00000000000000355 ) ) ;
#5375 = B_SPLINE_CURVE_WITH_KNOTS ( 'NONE', 1,
 ( #2243, #461 ),
 .UNSPECIFIED., .F., .F.,
 ( 2, 2 ),
 ( 0.002700000000000001010, 0.06729999999999999871 ),
 .UNSPECIFIED. ) ;
#5376 =( BOUNDED_CURVE ( )  B_SPLINE_CURVE ( 2, ( #3421, #5325, #806, #4427, #3978, #2199, #5804, #1718, #835 ),
 .UNSPECIFIED., .T., .T. ) 
 B_SPLINE_CURVE_WITH_KNOTS ( ( 3, 2, 2, 2, 3 ),
 ( 0.000000000000000000, 1.570796326794896558, 3.141592653589793116, 4.712388980384689674, 6.283185307179586232 ),
 .UNSPECIFIED. ) 
 CURVE ( )  GEOMETRIC_REPRESENTATION_ITEM ( )  RATIONAL_B_SPLINE_CURVE ( ( 1.000000000000000000, 0.7071067811865475727, 1.000000000000000000, 0.7071067811865475727, 1.000000000000000000, 0.7071067811865475727, 1.000000000000000000, 0.7071067811865475727, 1.000000000000000000 ) ) 
 REPRESENTATION_ITEM ( '' )  );
#5377 = CARTESIAN_POINT ( 'NONE',  ( 8.550000000000004263, 2.500000000000000000, 8.550000000000000711 ) ) ;
#5378 = CARTESIAN_POINT ( 'NONE',  ( 20.30000000000000426, 2.500000000000000000, -35.00000000000000000 ) ) ;
#5379 = CARTESIAN_POINT ( 'NONE',  ( 3.449999999999996625, 5.399999999999976374, -4.000000000000003553 ) ) ;
#5380 = CARTESIAN_POINT ( 'NONE',  ( -9.550000000000004263, 2.500000000000000000, -1.449999999999998401 ) ) ;
#5381 = CARTESIAN_POINT ( 'NONE',  ( 3.449999999999998401, 5.399999999999976374, 8.550000000000000711 ) ) ;
#5382 = CARTESIAN_POINT ( 'NONE',  ( 7.449999999999996625, 5.399999999999976374, -3.435769164977061865E-15 ) ) ;
#5383 = CARTESIAN_POINT ( 'NONE',  ( 2.449999999999978417, 5.500000000000000000, -20.44999999999998153 ) ) ;
#5384 = CARTESIAN_POINT ( 'NONE',  ( -8.550000000000020250, 5.500000000000000000, 5.999999999999998224 ) ) ;
#5385 = CARTESIAN_POINT ( 'NONE',  ( -1.550000000000021805, 5.500000000000000000, -20.00000000000000355 ) ) ;
#5386 = CARTESIAN_POINT ( 'NONE',  ( -1.999999999999999112, 5.500000000000000000, 4.449999999999974420 ) ) ;
#5387 = CARTESIAN_POINT ( 'NONE',  ( -5.000000000000000000, 2.500000000000000000, 1.449999999999994627 ) ) ;
#5388 = CARTESIAN_POINT ( 'NONE',  ( 2.550000000000021139, 5.500000000000000000, -17.55000000000002558 ) ) ;
#5389 = CARTESIAN_POINT ( 'NONE',  ( 6.000000000000000000, 5.500000000000000000, -15.55000000000002558 ) ) ;
#5390 = CARTESIAN_POINT ( 'NONE',  ( -0.4499999999999990119, 5.399999999999976374, -18.00000000000000355 ) ) ;
#5391 = CARTESIAN_POINT ( 'NONE',  ( -3.550000000000004707, 2.500000000000000000, -9.449999999999997513 ) ) ;
#5392 = CARTESIAN_POINT ( 'NONE',  ( 1.550000000000022027, 5.500000000000000000, -7.550000000000026468 ) ) ;
#5393 = CARTESIAN_POINT ( 'NONE',  ( 6.999999999999999112, 2.500000000000000000, -18.55000000000000426 ) ) ;
#5394 = CARTESIAN_POINT ( 'NONE',  ( -3.000000000000000000, 5.500000000000000000, 2.449999999999976641 ) ) ;
#5395 = CARTESIAN_POINT ( 'NONE',  ( -2.999999999999999112, 5.500000000000000000, 10.44999999999997620 ) ) ;
#5396 =( BOUNDED_CURVE ( )  B_SPLINE_CURVE ( 2, ( #5099, #22, #1025, #5454, #5542, #1381, #4108, #5070, #995 ),
 .UNSPECIFIED., .T., .T. ) 
 B_SPLINE_CURVE_WITH_KNOTS ( ( 3, 2, 2, 2, 3 ),
 ( 0.000000000000000000, 1.570796326794896558, 3.141592653589793116, 4.712388980384689674, 6.283185307179586232 ),
 .UNSPECIFIED. ) 
 CURVE ( )  GEOMETRIC_REPRESENTATION_ITEM ( )  RATIONAL_B_SPLINE_CURVE ( ( 1.000000000000000000, 0.7071067811865475727, 1.000000000000000000, 0.7071067811865475727, 1.000000000000000000, 0.7071067811865475727, 1.000000000000000000, 0.7071067811865475727, 1.000000000000000000 ) ) 
 REPRESENTATION_ITEM ( '' )  );
#5397 = CARTESIAN_POINT ( 'NONE',  ( 6.999999999999999112, 5.399999999999976374, 13.44999999999999574 ) ) ;
#5398 = CARTESIAN_POINT ( 'NONE',  ( -3.999999999999999112, 2.500000000000000000, 0.5500000000000000444 ) ) ;
#5399 =( BOUNDED_CURVE ( )  B_SPLINE_CURVE ( 2, ( #4313, #5751, #1670, #4279, #2989, #3491, #5210, #4764, #280 ),
 .UNSPECIFIED., .T., .F. ) 
 B_SPLINE_CURVE_WITH_KNOTS ( ( 3, 2, 2, 2, 3 ),
 ( 0.000000000000000000, 1.570796326794896558, 3.141592653589793116, 4.712388980384689674, 6.283185307179586232 ),
 .UNSPECIFIED. ) 
 CURVE ( )  GEOMETRIC_REPRESENTATION_ITEM ( )  RATIONAL_B_SPLINE_CURVE ( ( 1.000000000000000000, 0.7071067811865475727, 1.000000000000000000, 0.7071067811865475727, 1.000000000000000000, 0.7071067811865475727, 1.000000000000000000, 0.7071067811865475727, 1.000000000000000000 ) ) 
 REPRESENTATION_ITEM ( '' )  );
#5400 = CARTESIAN_POINT ( 'NONE',  ( -1.550000000000004263, 5.399999999999976374, -14.55000000000000604 ) ) ;
#5401 = CARTESIAN_POINT ( 'NONE',  ( 1.550000000000004485, 5.399999999999976374, 5.999999999999998224 ) ) ;
#5402 = CARTESIAN_POINT ( 'NONE',  ( 0.9999999999999991118, 5.399999999999976374, -18.55000000000000426 ) ) ;
#5403 = CARTESIAN_POINT ( 'NONE',  ( 5.550000000000001599, 5.399999999999976374, 17.44999999999999929 ) ) ;
#5404 = CARTESIAN_POINT ( 'NONE',  ( 4.449999999999977973, 5.500000000000000000, -8.449999999999981526 ) ) ;
#5405 = CARTESIAN_POINT ( 'NONE',  ( 4.999999999999999112, 5.500000000000000000, -13.55000000000002380 ) ) ;
#5406 = CARTESIAN_POINT ( 'NONE',  ( 5.550000000000004263, 5.399999999999976374, 13.44999999999999574 ) ) ;
#5407 = CARTESIAN_POINT ( 'NONE',  ( -4.449999999999977085, 5.500000000000000000, -8.449999999999981526 ) ) ;
#5408 = CARTESIAN_POINT ( 'NONE',  ( 6.449999999999995737, 2.500000000000000000, -14.55000000000000604 ) ) ;
#5409 = CARTESIAN_POINT ( 'NONE',  ( -3.550000000000021139, 5.500000000000000000, 3.550000000000018918 ) ) ;
#5410 =( BOUNDED_CURVE ( )  B_SPLINE_CURVE ( 2, ( #2169, #1280, #2619 ),
 .UNSPECIFIED., .F., .T. ) 
 B_SPLINE_CURVE_WITH_KNOTS ( ( 3, 3 ),
 ( 1.570796326794896558, 3.141592653589793116 ),
 .UNSPECIFIED. ) 
 CURVE ( )  GEOMETRIC_REPRESENTATION_ITEM ( )  RATIONAL_B_SPLINE_CURVE ( ( 1.000000000000000000, 0.7071067811865475727, 1.000000000000000000 ) ) 
 REPRESENTATION_ITEM ( '' )  );
#5411 = CARTESIAN_POINT ( 'NONE',  ( -5.550000000000022027, 5.500000000000000000, -16.00000000000000355 ) ) ;
#5412 = CARTESIAN_POINT ( 'NONE',  ( -1.102182119232564540E-16, 5.500000000000000000, -19.55000000000002558 ) ) ;
#5413 = CARTESIAN_POINT ( 'NONE',  ( -2.550000000000002043, 2.500000000000000000, -16.00000000000000355 ) ) ;
#5414 = CARTESIAN_POINT ( 'NONE',  ( 2.550000000000005596, 2.500000000000000000, 11.99999999999999645 ) ) ;
#5415 = CARTESIAN_POINT ( 'NONE',  ( -5.000000000000000000, 2.500000000000000000, 1.449999999999994627 ) ) ;
#5416 = CARTESIAN_POINT ( 'NONE',  ( -7.000000000000000888, 5.500000000000000000, -10.44999999999997975 ) ) ;
#5417 = CARTESIAN_POINT ( 'NONE',  ( 1.550000000000022027, 5.500000000000000000, -11.55000000000002736 ) ) ;
#5418 = CARTESIAN_POINT ( 'NONE',  ( 0.5500000000000037081, 5.399999999999976374, 16.55000000000000071 ) ) ;
#5419 = CARTESIAN_POINT ( 'NONE',  ( -2.449999999999996625, 2.500000000000000000, -2.550000000000005596 ) ) ;
#5420 = CARTESIAN_POINT ( 'NONE',  ( -8.449999999999995737, 2.500000000000000000, 9.449999999999995737 ) ) ;
#5421 = CARTESIAN_POINT ( 'NONE',  ( -5.000000000000000000, 2.500000000000000444, -35.00000000000000711 ) ) ;
#5422 = CARTESIAN_POINT ( 'NONE',  ( 6.550000000000003375, 5.399999999999976374, -15.44999999999999929 ) ) ;
#5423 = CARTESIAN_POINT ( 'NONE',  ( -8.000000000000000000, 5.500000000000000000, -12.44999999999998153 ) ) ;
#5424 = CARTESIAN_POINT ( 'NONE',  ( 0.9999999999999988898, 5.500000000000000000, -5.550000000000023803 ) ) ;
#5425 =( BOUNDED_CURVE ( )  B_SPLINE_CURVE ( 2, ( #2847, #554, #3175, #4991, #5459, #911, #2360, #2728, #5102 ),
 .UNSPECIFIED., .T., .T. ) 
 B_SPLINE_CURVE_WITH_KNOTS ( ( 3, 2, 2, 2, 3 ),
 ( 0.000000000000000000, 1.570796326794896558, 3.141592653589793116, 4.712388980384689674, 6.283185307179586232 ),
 .UNSPECIFIED. ) 
 CURVE ( )  GEOMETRIC_REPRESENTATION_ITEM ( )  RATIONAL_B_SPLINE_CURVE ( ( 1.000000000000000000, 0.7071067811865475727, 1.000000000000000000, 0.7071067811865475727, 1.000000000000000000, 0.7071067811865475727, 1.000000000000000000, 0.7071067811865475727, 1.000000000000000000 ) ) 
 REPRESENTATION_ITEM ( '' )  );
#5426 = CARTESIAN_POINT ( 'NONE',  ( -3.999999999999998224, 5.500000000000000000, 15.55000000000002203 ) ) ;
#5427 =( BOUNDED_CURVE ( )  B_SPLINE_CURVE ( 2, ( #4932, #852, #4846, #1711, #377, #2189, #2578, #2666, #5701 ),
 .UNSPECIFIED., .T., .T. ) 
 B_SPLINE_CURVE_WITH_KNOTS ( ( 3, 2, 2, 2, 3 ),
 ( 0.000000000000000000, 1.570796326794896558, 3.141592653589793116, 4.712388980384689674, 6.283185307179586232 ),
 .UNSPECIFIED. ) 
 CURVE ( )  GEOMETRIC_REPRESENTATION_ITEM ( )  RATIONAL_B_SPLINE_CURVE ( ( 1.000000000000000000, 0.7071067811865475727, 1.000000000000000000, 0.7071067811865475727, 1.000000000000000000, 0.7071067811865475727, 1.000000000000000000, 0.7071067811865475727, 1.000000000000000000 ) ) 
 REPRESENTATION_ITEM ( '' )  );
#5428 = CARTESIAN_POINT ( 'NONE',  ( 4.449999999999977973, 5.500000000000000000, -8.000000000000003553 ) ) ;
#5429 = CARTESIAN_POINT ( 'NONE',  ( 2.449999999999979750, 5.500000000000000000, 3.550000000000018918 ) ) ;
#5430 = CARTESIAN_POINT ( 'NONE',  ( -7.550000000000020250, 5.500000000000000000, 16.00000000000000000 ) ) ;
#5431 = CARTESIAN_POINT ( 'NONE',  ( 7.449999999999977085, 5.500000000000000000, 9.999999999999998224 ) ) ;
#5432 = CARTESIAN_POINT ( 'NONE',  ( -8.000000000000000000, 5.500000000000000000, 0.4499999999999747535 ) ) ;
#5433 = CARTESIAN_POINT ( 'NONE',  ( 4.000000000000000000, 5.399999999999976374, -3.449999999999999734 ) ) ;
#5434 = CARTESIAN_POINT ( 'NONE',  ( 6.999999999999999112, 2.500000000000000000, -2.550000000000005596 ) ) ;
#5435 = B_SPLINE_CURVE_WITH_KNOTS ( 'NONE', 1,
 ( #4826, #4399 ),
 .UNSPECIFIED., .F., .F.,
 ( 2, 2 ),
 ( -0.01590000000000000094, -0.002700000000000001010 ),
 .UNSPECIFIED. ) ;
#5436 = CARTESIAN_POINT ( 'NONE',  ( 4.000000000000000000, 5.500000000000000000, -3.550000000000025580 ) ) ;
#5437 = CARTESIAN_POINT ( 'NONE',  ( 3.550000000000002931, 5.399999999999976374, -2.000000000000001776 ) ) ;
#5438 = CARTESIAN_POINT ( 'NONE',  ( -6.999999999999999112, 5.500000000000000000, 18.44999999999998153 ) ) ;
#5439 = CARTESIAN_POINT ( 'NONE',  ( 6.000000000000000000, 2.500000000000000000, -19.45000000000000284 ) ) ;
#5440 = CARTESIAN_POINT ( 'NONE',  ( -1.999999999999999112, 5.500000000000000000, 3.550000000000018474 ) ) ;
#5441 = CARTESIAN_POINT ( 'NONE',  ( -1.000000000000000888, 5.399999999999976374, -10.55000000000000604 ) ) ;
#5442 = CARTESIAN_POINT ( 'NONE',  ( -8.550000000000002487, 2.500000000000000000, -16.55000000000000426 ) ) ;
#5443 = CARTESIAN_POINT ( 'NONE',  ( -2.550000000000022027, 5.500000000000000000, -5.550000000000022915 ) ) ;
#5444 =( BOUNDED_CURVE ( )  B_SPLINE_CURVE ( 2, ( #1268, #765, #5816, #4924, #1678, #4953, #2572, #428, #3025 ),
 .UNSPECIFIED., .T., .T. ) 
 B_SPLINE_CURVE_WITH_KNOTS ( ( 3, 2, 2, 2, 3 ),
 ( 0.000000000000000000, 1.570796326794896558, 3.141592653589793116, 4.712388980384689674, 6.283185307179586232 ),
 .UNSPECIFIED. ) 
 CURVE ( )  GEOMETRIC_REPRESENTATION_ITEM ( )  RATIONAL_B_SPLINE_CURVE ( ( 1.000000000000000000, 0.7071067811865475727, 1.000000000000000000, 0.7071067811865475727, 1.000000000000000000, 0.7071067811865475727, 1.000000000000000000, 0.7071067811865475727, 1.000000000000000000 ) ) 
 REPRESENTATION_ITEM ( '' )  );
#5445 = CARTESIAN_POINT ( 'NONE',  ( 2.449999999999979750, 5.500000000000000000, -3.441892398972800122E-15 ) ) ;
#5446 = CARTESIAN_POINT ( 'NONE',  ( -4.550000000000001599, 2.500000000000000000, 15.44999999999999929 ) ) ;
#5447 = CARTESIAN_POINT ( 'NONE',  ( -4.550000000000021139, 5.500000000000000000, 9.550000000000020250 ) ) ;
#5448 = CARTESIAN_POINT ( 'NONE',  ( 23.00000000000000711, 2.500000000000000000, 32.30000000000000426 ) ) ;
#5449 = CARTESIAN_POINT ( 'NONE',  ( 0.9999999999999993339, 2.500000000000000000, -6.550000000000005151 ) ) ;
#5450 = CARTESIAN_POINT ( 'NONE',  ( 10.20000000000000284, 2.500000000000000000, -31.99999999999999289 ) ) ;
#5451 =( BOUNDED_CURVE ( )  B_SPLINE_CURVE ( 2, ( #4294, #4843, #3377, #4388, #320, #1119, #2938, #4746, #683 ),
 .UNSPECIFIED., .T., .F. ) 
 B_SPLINE_CURVE_WITH_KNOTS ( ( 3, 2, 2, 2, 3 ),
 ( 0.000000000000000000, 1.570796326794896558, 3.141592653589793116, 4.712388980384689674, 6.283185307179586232 ),
 .UNSPECIFIED. ) 
 CURVE ( )  GEOMETRIC_REPRESENTATION_ITEM ( )  RATIONAL_B_SPLINE_CURVE ( ( 1.000000000000000000, 0.7071067811865475727, 1.000000000000000000, 0.7071067811865475727, 1.000000000000000000, 0.7071067811865475727, 1.000000000000000000, 0.7071067811865475727, 1.000000000000000000 ) ) 
 REPRESENTATION_ITEM ( '' )  );
#5452 = CARTESIAN_POINT ( 'NONE',  ( -7.550000000000002487, 2.500000000000000000, 13.99999999999999822 ) ) ;
#5453 = CARTESIAN_POINT ( 'NONE',  ( -6.999999999999999112, 2.500000000000000000, 17.44999999999999929 ) ) ;
#5454 = CARTESIAN_POINT ( 'NONE',  ( -2.550000000000022915, 5.500000000000000000, -14.44999999999997975 ) ) ;
#5455 = CARTESIAN_POINT ( 'NONE',  ( -3.550000000000003375, 5.399999999999976374, 2.550000000000002043 ) ) ;
#5456 = CARTESIAN_POINT ( 'NONE',  ( -2.449999999999978417, 5.500000000000000000, -16.00000000000000355 ) ) ;
#5457 = CARTESIAN_POINT ( 'NONE',  ( 0.5500000000000053735, 2.500000000000000000, 3.999999999999996447 ) ) ;
#5458 =( BOUNDED_CURVE ( )  B_SPLINE_CURVE ( 2, ( #3458, #3981, #5806, #1259, #5354, #1694, #5328, #2086, #2529 ),
 .UNSPECIFIED., .T., .T. ) 
 B_SPLINE_CURVE_WITH_KNOTS ( ( 3, 2, 2, 2, 3 ),
 ( 0.000000000000000000, 1.570796326794896558, 3.141592653589793116, 4.712388980384689674, 6.283185307179586232 ),
 .UNSPECIFIED. ) 
 CURVE ( )  GEOMETRIC_REPRESENTATION_ITEM ( )  RATIONAL_B_SPLINE_CURVE ( ( 1.000000000000000000, 0.7071067811865475727, 1.000000000000000000, 0.7071067811865475727, 1.000000000000000000, 0.7071067811865475727, 1.000000000000000000, 0.7071067811865475727, 1.000000000000000000 ) ) 
 REPRESENTATION_ITEM ( '' )  );
#5459 = CARTESIAN_POINT ( 'NONE',  ( -3.999999999999998224, 5.399999999999976374, 7.449999999999993072 ) ) ;
#5460 =( BOUNDED_CURVE ( )  B_SPLINE_CURVE ( 2, ( #4959, #4505, #4566, #2246, #4057, #5876, #1356, #3647, #2330 ),
 .UNSPECIFIED., .T., .F. ) 
 B_SPLINE_CURVE_WITH_KNOTS ( ( 3, 2, 2, 2, 3 ),
 ( 0.000000000000000000, 1.570796326794896558, 3.141592653589793116, 4.712388980384689674, 6.283185307179586232 ),
 .UNSPECIFIED. ) 
 CURVE ( )  GEOMETRIC_REPRESENTATION_ITEM ( )  RATIONAL_B_SPLINE_CURVE ( ( 1.000000000000000000, 0.7071067811865475727, 1.000000000000000000, 0.7071067811865475727, 1.000000000000000000, 0.7071067811865475727, 1.000000000000000000, 0.7071067811865475727, 1.000000000000000000 ) ) 
 REPRESENTATION_ITEM ( '' )  );
#5461 = CARTESIAN_POINT ( 'NONE',  ( 5.449999999999977085, 5.500000000000000000, -13.55000000000002203 ) ) ;
#5462 = CARTESIAN_POINT ( 'NONE',  ( -7.449999999999995737, 5.399999999999976374, -3.449999999999999734 ) ) ;
#5463 = CARTESIAN_POINT ( 'NONE',  ( -3.999999999999999112, 5.500000000000000000, -7.550000000000025580 ) ) ;
#5464 = CARTESIAN_POINT ( 'NONE',  ( 1.550000000000004263, 2.500000000000000000, 9.449999999999995737 ) ) ;
#5465 = CARTESIAN_POINT ( 'NONE',  ( -0.5500000000000018208, 5.399999999999976374, 7.999999999999996447 ) ) ;
#5466 = CARTESIAN_POINT ( 'NONE',  ( 4.449999999999977973, 5.500000000000000000, -3.550000000000025580 ) ) ;
#5467 = CARTESIAN_POINT ( 'NONE',  ( -2.449999999999996625, 5.399999999999976374, 5.449999999999994849 ) ) ;
#5468 = CARTESIAN_POINT ( 'NONE',  ( 0.4499999999999781952, 5.500000000000000000, -20.44999999999998153 ) ) ;
#5469 = CARTESIAN_POINT ( 'NONE',  ( 8.000000000000000000, 5.399999999999976374, -15.45000000000000107 ) ) ;
#5470 = CARTESIAN_POINT ( 'NONE',  ( 6.000000000000001776, 2.500000000000000000, 15.44999999999999751 ) ) ;
#5471 = CARTESIAN_POINT ( 'NONE',  ( -1.000000000000000666, 5.399999999999976374, -9.449999999999997513 ) ) ;
#5472 = CARTESIAN_POINT ( 'NONE',  ( -5.550000000000001599, 2.500000000000000000, 13.44999999999999574 ) ) ;
#5473 = CARTESIAN_POINT ( 'NONE',  ( 2.000000000000001776, 2.500000000000000000, 7.449999999999993072 ) ) ;
#5474 = CARTESIAN_POINT ( 'NONE',  ( 6.999999999999999112, 5.399999999999976374, -13.44999999999999929 ) ) ;
#5475 = CARTESIAN_POINT ( 'NONE',  ( -9.000000000000000000, 2.500000000000000000, 10.55000000000000249 ) ) ;
#5476 = CARTESIAN_POINT ( 'NONE',  ( 3.550000000000002931, 2.500000000000000000, -1.449999999999998401 ) ) ;
#5477 = CARTESIAN_POINT ( 'NONE',  ( 2.000000000000000000, 2.500000000000000000, -12.55000000000000782 ) ) ;
#5478 =( BOUNDED_CURVE ( )  B_SPLINE_CURVE ( 2, ( #2039, #4685, #2419, #1619, #3884, #289, #3915, #3795, #1649 ),
 .UNSPECIFIED., .T., .T. ) 
 B_SPLINE_CURVE_WITH_KNOTS ( ( 3, 2, 2, 2, 3 ),
 ( 0.000000000000000000, 1.570796326794896558, 3.141592653589793116, 4.712388980384689674, 6.283185307179586232 ),
 .UNSPECIFIED. ) 
 CURVE ( )  GEOMETRIC_REPRESENTATION_ITEM ( )  RATIONAL_B_SPLINE_CURVE ( ( 1.000000000000000000, 0.7071067811865475727, 1.000000000000000000, 0.7071067811865475727, 1.000000000000000000, 0.7071067811865475727, 1.000000000000000000, 0.7071067811865475727, 1.000000000000000000 ) ) 
 REPRESENTATION_ITEM ( '' )  );
#5479 = CARTESIAN_POINT ( 'NONE',  ( 3.550000000000004707, 2.500000000000000000, 5.449999999999994849 ) ) ;
#5480 = CARTESIAN_POINT ( 'NONE',  ( 5.449999999999996625, 5.399999999999976374, -15.44999999999999929 ) ) ;
#5481 = CARTESIAN_POINT ( 'NONE',  ( 1.449999999999996403, 2.500000000000000000, -3.449999999999999734 ) ) ;
#5482 = CARTESIAN_POINT ( 'NONE',  ( -8.550000000000022027, 5.500000000000000000, 1.999999999999998224 ) ) ;
#5483 = CARTESIAN_POINT ( 'NONE',  ( 10.20000000000000284, 2.500000000000000000, -31.99999999999999289 ) ) ;
#5484 = CARTESIAN_POINT ( 'NONE',  ( -5.000000000000000888, 5.399999999999976374, -9.449999999999997513 ) ) ;
#5485 = CARTESIAN_POINT ( 'NONE',  ( 4.550000000000003375, 5.399999999999976374, -16.55000000000000782 ) ) ;
#5486 = CARTESIAN_POINT ( 'NONE',  ( -5.550000000000021139, 5.500000000000000000, 11.55000000000001847 ) ) ;
#5487 = CARTESIAN_POINT ( 'NONE',  ( -6.449999999999997513, 5.399999999999976374, -10.00000000000000178 ) ) ;
#5488 = CARTESIAN_POINT ( 'NONE',  ( -8.550000000000004263, 5.399999999999976374, -4.000000000000003553 ) ) ;
#5489 = CARTESIAN_POINT ( 'NONE',  ( -7.449999999999995737, 5.399999999999976374, -8.550000000000007816 ) ) ;
#5490 = CARTESIAN_POINT ( 'NONE',  ( -1.449999999999977307, 5.500000000000000000, 2.449999999999976641 ) ) ;
#5491 = CARTESIAN_POINT ( 'NONE',  ( 5.550000000000001599, 2.500000000000000000, -13.45000000000000107 ) ) ;
#5492 =( BOUNDED_CURVE ( )  B_SPLINE_CURVE ( 2, ( #5616, #1545, #664, #2464, #2023, #3390, #3843, #3096, #5297 ),
 .UNSPECIFIED., .T., .T. ) 
 B_SPLINE_CURVE_WITH_KNOTS ( ( 3, 2, 2, 2, 3 ),
 ( 0.000000000000000000, 1.570796326794896558, 3.141592653589793116, 4.712388980384689674, 6.283185307179586232 ),
 .UNSPECIFIED. ) 
 CURVE ( )  GEOMETRIC_REPRESENTATION_ITEM ( )  RATIONAL_B_SPLINE_CURVE ( ( 1.000000000000000000, 0.7071067811865475727, 1.000000000000000000, 0.7071067811865475727, 1.000000000000000000, 0.7071067811865475727, 1.000000000000000000, 0.7071067811865475727, 1.000000000000000000 ) ) 
 REPRESENTATION_ITEM ( '' )  );
#5493 =( BOUNDED_CURVE ( )  B_SPLINE_CURVE ( 2, ( #3437, #5817, #2182, #1729, #2210, #1211, #3026, #949, #2771 ),
 .UNSPECIFIED., .T., .F. ) 
 B_SPLINE_CURVE_WITH_KNOTS ( ( 3, 2, 2, 2, 3 ),
 ( 0.000000000000000000, 1.570796326794896558, 3.141592653589793116, 4.712388980384689674, 6.283185307179586232 ),
 .UNSPECIFIED. ) 
 CURVE ( )  GEOMETRIC_REPRESENTATION_ITEM ( )  RATIONAL_B_SPLINE_CURVE ( ( 1.000000000000000000, 0.7071067811865475727, 1.000000000000000000, 0.7071067811865475727, 1.000000000000000000, 0.7071067811865475727, 1.000000000000000000, 0.7071067811865475727, 1.000000000000000000 ) ) 
 REPRESENTATION_ITEM ( '' )  );
#5494 = CARTESIAN_POINT ( 'NONE',  ( -5.550000000000022027, 5.500000000000000000, -16.44999999999998153 ) ) ;
#5495 = CARTESIAN_POINT ( 'NONE',  ( -9.000000000000000000, 5.399999999999976374, 9.449999999999995737 ) ) ;
#5496 = CARTESIAN_POINT ( 'NONE',  ( 26.99999999999999289, 6.000000000000000000, 42.00000000000000711 ) ) ;
#5497 = CARTESIAN_POINT ( 'NONE',  ( 5.449999999999998401, 2.500000000000000000, 15.44999999999999929 ) ) ;
#5498 = CARTESIAN_POINT ( 'NONE',  ( 4.999999999999999112, 5.399999999999976374, -17.44999999999999929 ) ) ;
#5499 = CARTESIAN_POINT ( 'NONE',  ( 8.000000000000000000, 2.500000000000000000, -0.5500000000000069278 ) ) ;
#5500 = CARTESIAN_POINT ( 'NONE',  ( 2.550000000000003819, 5.399999999999976374, -15.44999999999999929 ) ) ;
#5501 = CARTESIAN_POINT ( 'NONE',  ( -7.550000000000002487, 5.399999999999976374, 9.449999999999995737 ) ) ;
#5502 = CARTESIAN_POINT ( 'NONE',  ( 1.550000000000023581, 5.500000000000000000, -0.4499999999999817479 ) ) ;
#5503 = CARTESIAN_POINT ( 'NONE',  ( 6.449999999999995737, 5.399999999999976374, -14.00000000000000178 ) ) ;
#5504 = CARTESIAN_POINT ( 'NONE',  ( -9.000000000000001776, 5.500000000000000000, -17.55000000000002558 ) ) ;
#5505 = CARTESIAN_POINT ( 'NONE',  ( -2.000000000000000000, 5.399999999999976374, -19.45000000000000284 ) ) ;
#5506 = CARTESIAN_POINT ( 'NONE',  ( 8.000000000000003553, 5.399999999999976374, 16.55000000000000071 ) ) ;
#5507 = CARTESIAN_POINT ( 'NONE',  ( 1.449999999999979083, 5.500000000000000000, 5.550000000000021139 ) ) ;
#5508 = CARTESIAN_POINT ( 'NONE',  ( 2.000000000000000000, 2.500000000000000000, -16.55000000000000426 ) ) ;
#5509 = B_SPLINE_CURVE_WITH_KNOTS ( 'NONE', 1,
 ( #5590, #5034 ),
 .UNSPECIFIED., .F., .F.,
 ( 2, 2 ),
 ( -0.003500000000000000073, 0.000000000000000000 ),
 .UNSPECIFIED. ) ;
#5510 = CARTESIAN_POINT ( 'NONE',  ( -5.999999999999998224, 5.500000000000000000, 15.55000000000002203 ) ) ;
#5511 = CARTESIAN_POINT ( 'NONE',  ( -6.999999999999999112, 2.500000000000000000, 13.44999999999999574 ) ) ;
#5512 = CARTESIAN_POINT ( 'NONE',  ( -6.449999999999998401, 2.500000000000000000, 17.44999999999999929 ) ) ;
#5513 = CARTESIAN_POINT ( 'NONE',  ( 4.000000000000001776, 2.500000000000000000, 7.449999999999993072 ) ) ;
#5514 =( BOUNDED_CURVE ( )  B_SPLINE_CURVE ( 2, ( #5434, #833, #2224, #2700, #3119, #2642, #5852, #4512, #4002 ),
 .UNSPECIFIED., .T., .F. ) 
 B_SPLINE_CURVE_WITH_KNOTS ( ( 3, 2, 2, 2, 3 ),
 ( 0.000000000000000000, 1.570796326794896558, 3.141592653589793116, 4.712388980384689674, 6.283185307179586232 ),
 .UNSPECIFIED. ) 
 CURVE ( )  GEOMETRIC_REPRESENTATION_ITEM ( )  RATIONAL_B_SPLINE_CURVE ( ( 1.000000000000000000, 0.7071067811865475727, 1.000000000000000000, 0.7071067811865475727, 1.000000000000000000, 0.7071067811865475727, 1.000000000000000000, 0.7071067811865475727, 1.000000000000000000 ) ) 
 REPRESENTATION_ITEM ( '' )  );
#5515 = CARTESIAN_POINT ( 'NONE',  ( -8.550000000000000711, 5.399999999999976374, 16.55000000000000071 ) ) ;
#5516 = CARTESIAN_POINT ( 'NONE',  ( -2.000000000000000000, 5.500000000000000000, -15.55000000000002558 ) ) ;
#5517 = CARTESIAN_POINT ( 'NONE',  ( -5.999999999999998224, 5.500000000000000000, 11.55000000000001847 ) ) ;
#5518 = CARTESIAN_POINT ( 'NONE',  ( 1.550000000000023581, 5.500000000000000000, 3.550000000000018918 ) ) ;
#5519 = CARTESIAN_POINT ( 'NONE',  ( -4.449999999999996625, 2.500000000000000000, -2.550000000000005596 ) ) ;
#5520 = CARTESIAN_POINT ( 'NONE',  ( 0.4499999999999800271, 5.500000000000000000, 11.55000000000001847 ) ) ;
#5521 = CARTESIAN_POINT ( 'NONE',  ( -2.449999999999997513, 5.399999999999976374, 18.00000000000000355 ) ) ;
#5522 = CARTESIAN_POINT ( 'NONE',  ( 4.999999999999999112, 5.399999999999976374, -9.449999999999997513 ) ) ;
#5523 = CARTESIAN_POINT ( 'NONE',  ( -7.550000000000020250, 5.500000000000000000, 7.999999999999996447 ) ) ;
#5524 = CARTESIAN_POINT ( 'NONE',  ( -0.9999999999999991118, 5.399999999999976374, 2.550000000000002043 ) ) ;
#5525 = CARTESIAN_POINT ( 'NONE',  ( -7.449999999999977085, 5.500000000000000000, 18.00000000000000355 ) ) ;
#5526 = CARTESIAN_POINT ( 'NONE',  ( -2.449999999999998845, 5.399999999999976374, -17.44999999999999929 ) ) ;
#5527 = CARTESIAN_POINT ( 'NONE',  ( 7.449999999999977085, 5.500000000000000000, -2.449999999999979750 ) ) ;
#5528 = CARTESIAN_POINT ( 'NONE',  ( -1.449999999999995071, 2.500000000000000000, 3.449999999999993072 ) ) ;
#5529 =( BOUNDED_CURVE ( )  B_SPLINE_CURVE ( 2, ( #408, #855, #2110, #3923, #5737, #1659, #4851, #774, #3480 ),
 .UNSPECIFIED., .T., .T. ) 
 B_SPLINE_CURVE_WITH_KNOTS ( ( 3, 2, 2, 2, 3 ),
 ( 0.000000000000000000, 1.570796326794896558, 3.141592653589793116, 4.712388980384689674, 6.283185307179586232 ),
 .UNSPECIFIED. ) 
 CURVE ( )  GEOMETRIC_REPRESENTATION_ITEM ( )  RATIONAL_B_SPLINE_CURVE ( ( 1.000000000000000000, 0.7071067811865475727, 1.000000000000000000, 0.7071067811865475727, 1.000000000000000000, 0.7071067811865475727, 1.000000000000000000, 0.7071067811865475727, 1.000000000000000000 ) ) 
 REPRESENTATION_ITEM ( '' )  );
#5530 = CARTESIAN_POINT ( 'NONE',  ( 1.449999999999996403, 5.399999999999976374, -16.00000000000000355 ) ) ;
#5531 = CARTESIAN_POINT ( 'NONE',  ( 2.449999999999997513, 5.399999999999976374, 9.449999999999995737 ) ) ;
#5532 = CARTESIAN_POINT ( 'NONE',  ( -3.999999999999998224, 5.500000000000000000, 8.449999999999974420 ) ) ;
#5533 = CARTESIAN_POINT ( 'NONE',  ( -8.449999999999997513, 5.399999999999976374, 2.550000000000002043 ) ) ;
#5534 = CARTESIAN_POINT ( 'NONE',  ( 2.449999999999997513, 5.399999999999976374, 13.44999999999999574 ) ) ;
#5535 = CARTESIAN_POINT ( 'NONE',  ( -2.000000000000000000, 5.399999999999976374, -20.55000000000000426 ) ) ;
#5536 = CARTESIAN_POINT ( 'NONE',  ( 0.4499999999999956257, 2.500000000000000000, -6.550000000000005151 ) ) ;
#5537 = CARTESIAN_POINT ( 'NONE',  ( -0.5500000000000034861, 5.399999999999976374, -15.44999999999999929 ) ) ;
#5538 = CARTESIAN_POINT ( 'NONE',  ( 4.449999999999979750, 5.500000000000000000, 7.999999999999996447 ) ) ;
#5539 = CARTESIAN_POINT ( 'NONE',  ( -9.449999999999979750, 5.500000000000000000, 1.550000000000020028 ) ) ;
#5540 = CARTESIAN_POINT ( 'NONE',  ( 1.449999999999996403, 5.399999999999976374, -12.55000000000000782 ) ) ;
#5541 = CARTESIAN_POINT ( 'NONE',  ( 4.550000000000005151, 2.500000000000000000, 16.55000000000000426 ) ) ;
#5542 = CARTESIAN_POINT ( 'NONE',  ( -3.000000000000000888, 5.500000000000000000, -14.44999999999997975 ) ) ;
#5543 = CARTESIAN_POINT ( 'NONE',  ( -6.550000000000001599, 2.500000000000000000, 0.5499999999999999334 ) ) ;
#5544 = CARTESIAN_POINT ( 'NONE',  ( -4.449999999999999289, 5.399999999999976374, -17.44999999999999929 ) ) ;
#5545 =( BOUNDED_CURVE ( )  B_SPLINE_CURVE ( 2, ( #4807, #5598, #1616, #3370, #4683, #138, #1498, #5187, #2900 ),
 .UNSPECIFIED., .T., .T. ) 
 B_SPLINE_CURVE_WITH_KNOTS ( ( 3, 2, 2, 2, 3 ),
 ( 0.000000000000000000, 1.570796326794896558, 3.141592653589793116, 4.712388980384689674, 6.283185307179586232 ),
 .UNSPECIFIED. ) 
 CURVE ( )  GEOMETRIC_REPRESENTATION_ITEM ( )  RATIONAL_B_SPLINE_CURVE ( ( 1.000000000000000000, 0.7071067811865475727, 1.000000000000000000, 0.7071067811865475727, 1.000000000000000000, 0.7071067811865475727, 1.000000000000000000, 0.7071067811865475727, 1.000000000000000000 ) ) 
 REPRESENTATION_ITEM ( '' )  );
#5546 =( BOUNDED_CURVE ( )  B_SPLINE_CURVE ( 2, ( #4636, #1987, #4696, #92, #1072, #1009, #1456, #1863, #3693 ),
 .UNSPECIFIED., .T., .T. ) 
 B_SPLINE_CURVE_WITH_KNOTS ( ( 3, 2, 2, 2, 3 ),
 ( 0.000000000000000000, 1.570796326794896558, 3.141592653589793116, 4.712388980384689674, 6.283185307179586232 ),
 .UNSPECIFIED. ) 
 CURVE ( )  GEOMETRIC_REPRESENTATION_ITEM ( )  RATIONAL_B_SPLINE_CURVE ( ( 1.000000000000000000, 0.7071067811865475727, 1.000000000000000000, 0.7071067811865475727, 1.000000000000000000, 0.7071067811865475727, 1.000000000000000000, 0.7071067811865475727, 1.000000000000000000 ) ) 
 REPRESENTATION_ITEM ( '' )  );
#5547 = CARTESIAN_POINT ( 'NONE',  ( -8.550000000000004263, 5.399999999999976374, -4.550000000000006928 ) ) ;
#5548 = CARTESIAN_POINT ( 'NONE',  ( 1.449999999999998179, 5.399999999999976374, 7.999999999999996447 ) ) ;
#5549 = CARTESIAN_POINT ( 'NONE',  ( 2.000000000000001776, 2.500000000000000000, 3.449999999999993072 ) ) ;
#5550 = CARTESIAN_POINT ( 'NONE',  ( -3.000000000000000000, 2.500000000000000000, 5.449999999999994849 ) ) ;
#5551 = CARTESIAN_POINT ( 'NONE',  ( 6.999999999999999112, 5.399999999999976374, -17.44999999999999929 ) ) ;
#5552 = CARTESIAN_POINT ( 'NONE',  ( -1.449999999999995515, 2.500000000000000000, -3.368413591023957218E-15 ) ) ;
#5553 = CARTESIAN_POINT ( 'NONE',  ( -1.550000000000002487, 2.500000000000000000, 9.449999999999995737 ) ) ;
#5554 = CARTESIAN_POINT ( 'NONE',  ( 8.000000000000000000, 2.500000000000000000, -16.55000000000000426 ) ) ;
#5555 = CARTESIAN_POINT ( 'NONE',  ( -7.550000000000004263, 2.500000000000000000, -10.00000000000000178 ) ) ;
#5556 = CARTESIAN_POINT ( 'NONE',  ( -9.449999999999977973, 5.500000000000000000, 9.999999999999998224 ) ) ;
#5557 = CARTESIAN_POINT ( 'NONE',  ( 1.734723475976807094E-15, 5.500000000000000000, 8.449999999999974420 ) ) ;
#5558 = CARTESIAN_POINT ( 'NONE',  ( -7.550000000000002487, 5.399999999999976374, 9.999999999999998224 ) ) ;
#5559 = CARTESIAN_POINT ( 'NONE',  ( 4.550000000000021139, 5.500000000000000000, -9.550000000000023803 ) ) ;
#5560 = CARTESIAN_POINT ( 'NONE',  ( -9.000000000000001776, 2.500000000000000000, -6.550000000000005151 ) ) ;
#5561 = CARTESIAN_POINT ( 'NONE',  ( 27.99999999999999289, 0.000000000000000000, 41.00000000000000711 ) ) ;
#5562 =( BOUNDED_CURVE ( )  B_SPLINE_CURVE ( 2, ( #5004, #5059, #3191, #1897, #2376, #926, #4182, #2745, #4554 ),
 .UNSPECIFIED., .T., .T. ) 
 B_SPLINE_CURVE_WITH_KNOTS ( ( 3, 2, 2, 2, 3 ),
 ( 0.000000000000000000, 1.570796326794896558, 3.141592653589793116, 4.712388980384689674, 6.283185307179586232 ),
 .UNSPECIFIED. ) 
 CURVE ( )  GEOMETRIC_REPRESENTATION_ITEM ( )  RATIONAL_B_SPLINE_CURVE ( ( 1.000000000000000000, 0.7071067811865475727, 1.000000000000000000, 0.7071067811865475727, 1.000000000000000000, 0.7071067811865475727, 1.000000000000000000, 0.7071067811865475727, 1.000000000000000000 ) ) 
 REPRESENTATION_ITEM ( '' )  );
#5563 = CARTESIAN_POINT ( 'NONE',  ( 0.4499999999999972911, 2.500000000000000000, 14.55000000000000249 ) ) ;
#5564 = CARTESIAN_POINT ( 'NONE',  ( 7.550000000000002487, 5.399999999999976374, 9.449999999999995737 ) ) ;
#5565 = CARTESIAN_POINT ( 'NONE',  ( 4.449999999999995737, 5.399999999999976374, -1.449999999999998401 ) ) ;
#5566 = B_SPLINE_CURVE_WITH_KNOTS ( 'NONE', 1,
 ( #1224, #5233 ),
 .UNSPECIFIED., .F., .F.,
 ( 2, 2 ),
 ( -0.003500000000000000073, 0.000000000000000000 ),
 .UNSPECIFIED. ) ;
#5567 = CARTESIAN_POINT ( 'NONE',  ( -8.550000000000004263, 5.399999999999976374, -16.55000000000000426 ) ) ;
#5568 = CARTESIAN_POINT ( 'NONE',  ( 3.449999999999998401, 2.500000000000000000, 7.449999999999992184 ) ) ;
#5569 = CARTESIAN_POINT ( 'NONE',  ( -4.449999999999999289, 5.399999999999976374, -18.55000000000000426 ) ) ;
#5570 = CARTESIAN_POINT ( 'NONE',  ( 1.449999999999999956, 5.399999999999976374, 16.00000000000000000 ) ) ;
#5571 = CARTESIAN_POINT ( 'NONE',  ( 3.449999999999998401, 2.500000000000000000, -16.55000000000000426 ) ) ;
#5572 = CARTESIAN_POINT ( 'NONE',  ( 0.4499999999999800271, 5.500000000000000000, 15.55000000000002025 ) ) ;
#5573 = CARTESIAN_POINT ( 'NONE',  ( 1.550000000000004485, 2.500000000000000000, 9.999999999999998224 ) ) ;
#5574 =( BOUNDED_CURVE ( )  B_SPLINE_CURVE ( 2, ( #5336, #845, #1727, #3965, #2097, #3132, #3552, #287, #3912 ),
 .UNSPECIFIED., .T., .T. ) 
 B_SPLINE_CURVE_WITH_KNOTS ( ( 3, 2, 2, 2, 3 ),
 ( 0.000000000000000000, 1.570796326794896558, 3.141592653589793116, 4.712388980384689674, 6.283185307179586232 ),
 .UNSPECIFIED. ) 
 CURVE ( )  GEOMETRIC_REPRESENTATION_ITEM ( )  RATIONAL_B_SPLINE_CURVE ( ( 1.000000000000000000, 0.7071067811865475727, 1.000000000000000000, 0.7071067811865475727, 1.000000000000000000, 0.7071067811865475727, 1.000000000000000000, 0.7071067811865475727, 1.000000000000000000 ) ) 
 REPRESENTATION_ITEM ( '' )  );
#5575 = CARTESIAN_POINT ( 'NONE',  ( -9.000000000000001776, 5.500000000000000000, -6.449999999999979750 ) ) ;
#5576 = B_SPLINE_CURVE_WITH_KNOTS ( 'NONE', 1,
 ( #4588, #5008 ),
 .UNSPECIFIED., .F., .F.,
 ( 2, 2 ),
 ( -0.006000000000000000125, 0.000000000000000000 ),
 .UNSPECIFIED. ) ;
#5577 =( BOUNDED_CURVE ( )  B_SPLINE_CURVE ( 2, ( #1738, #1303, #3116, #2670, #110, #2761, #1912, #969, #2821 ),
 .UNSPECIFIED., .T., .F. ) 
 B_SPLINE_CURVE_WITH_KNOTS ( ( 3, 2, 2, 2, 3 ),
 ( 0.000000000000000000, 1.570796326794896558, 3.141592653589793116, 4.712388980384689674, 6.283185307179586232 ),
 .UNSPECIFIED. ) 
 CURVE ( )  GEOMETRIC_REPRESENTATION_ITEM ( )  RATIONAL_B_SPLINE_CURVE ( ( 1.000000000000000000, 0.7071067811865475727, 1.000000000000000000, 0.7071067811865475727, 1.000000000000000000, 0.7071067811865475727, 1.000000000000000000, 0.7071067811865475727, 1.000000000000000000 ) ) 
 REPRESENTATION_ITEM ( '' )  );
#5578 = CARTESIAN_POINT ( 'NONE',  ( -1.449999999999994849, 5.399999999999976374, 7.449999999999992184 ) ) ;
#5579 = CARTESIAN_POINT ( 'NONE',  ( -7.550000000000002487, 2.500000000000000000, -17.44999999999999929 ) ) ;
#5580 = CARTESIAN_POINT ( 'NONE',  ( 5.449999999999996625, 2.500000000000000000, -4.000000000000003553 ) ) ;
#5581 = CARTESIAN_POINT ( 'NONE',  ( -3.550000000000002931, 5.399999999999976374, -17.44999999999999929 ) ) ;
#5582 = CARTESIAN_POINT ( 'NONE',  ( 1.000000000000000888, 5.500000000000000000, 2.449999999999976641 ) ) ;
#5583 = CARTESIAN_POINT ( 'NONE',  ( -2.999999999999999112, 5.399999999999976374, 10.55000000000000249 ) ) ;
#5584 = CARTESIAN_POINT ( 'NONE',  ( 8.550000000000004263, 2.500000000000000000, -3.368413591023957218E-15 ) ) ;
#5585 = CARTESIAN_POINT ( 'NONE',  ( -6.449999999999995737, 5.399999999999976374, 5.999999999999998224 ) ) ;
#5586 =( BOUNDED_CURVE ( )  B_SPLINE_CURVE ( 2, ( #3249, #2837, #2352, #2325, #100, #3699, #2808, #2295, #4646 ),
 .UNSPECIFIED., .T., .T. ) 
 B_SPLINE_CURVE_WITH_KNOTS ( ( 3, 2, 2, 2, 3 ),
 ( 0.000000000000000000, 1.570796326794896558, 3.141592653589793116, 4.712388980384689674, 6.283185307179586232 ),
 .UNSPECIFIED. ) 
 CURVE ( )  GEOMETRIC_REPRESENTATION_ITEM ( )  RATIONAL_B_SPLINE_CURVE ( ( 1.000000000000000000, 0.7071067811865475727, 1.000000000000000000, 0.7071067811865475727, 1.000000000000000000, 0.7071067811865475727, 1.000000000000000000, 0.7071067811865475727, 1.000000000000000000 ) ) 
 REPRESENTATION_ITEM ( '' )  );
#5587 = CARTESIAN_POINT ( 'NONE',  ( 8.449999999999981526, 5.500000000000000000, 15.55000000000002025 ) ) ;
#5588 = APPLICATION_PROTOCOL_DEFINITION ( 'international standard', 'config_control_design', 1994, #3059 ) ;
#5589 = CARTESIAN_POINT ( 'NONE',  ( -1.000000000000000888, 5.500000000000000000, -1.550000000000023581 ) ) ;
#5590 = CARTESIAN_POINT ( 'NONE',  ( 23.00000000000000711, 2.500000000000000000, 32.30000000000000426 ) ) ;
#5591 = CARTESIAN_POINT ( 'NONE',  ( -1.999999999999999112, 5.399999999999976374, -3.449999999999999734 ) ) ;
#5592 = CARTESIAN_POINT ( 'NONE',  ( 5.000000000000000888, 5.500000000000000000, 1.550000000000020028 ) ) ;
#5593 = CARTESIAN_POINT ( 'NONE',  ( 3.449999999999996625, 2.500000000000000000, -12.00000000000000355 ) ) ;
#5594 =( BOUNDED_CURVE ( )  B_SPLINE_CURVE ( 2, ( #1495, #4649, #5482, #2355, #103, #5539, #1846, #3312, #1465 ),
 .UNSPECIFIED., .T., .T. ) 
 B_SPLINE_CURVE_WITH_KNOTS ( ( 3, 2, 2, 2, 3 ),
 ( 0.000000000000000000, 1.570796326794896558, 3.141592653589793116, 4.712388980384689674, 6.283185307179586232 ),
 .UNSPECIFIED. ) 
 CURVE ( )  GEOMETRIC_REPRESENTATION_ITEM ( )  RATIONAL_B_SPLINE_CURVE ( ( 1.000000000000000000, 0.7071067811865475727, 1.000000000000000000, 0.7071067811865475727, 1.000000000000000000, 0.7071067811865475727, 1.000000000000000000, 0.7071067811865475727, 1.000000000000000000 ) ) 
 REPRESENTATION_ITEM ( '' )  );
#5595 = CARTESIAN_POINT ( 'NONE',  ( -4.449999999999995737, 5.399999999999976374, 13.99999999999999822 ) ) ;
#5596 = CARTESIAN_POINT ( 'NONE',  ( 5.449999999999996625, 5.399999999999976374, -7.450000000000000178 ) ) ;
#5597 = CARTESIAN_POINT ( 'NONE',  ( 7.449999999999996625, 5.399999999999976374, 7.999999999999996447 ) ) ;
#5598 = CARTESIAN_POINT ( 'NONE',  ( 5.449999999999977085, 5.500000000000000000, -5.550000000000022915 ) ) ;
#5599 = CARTESIAN_POINT ( 'NONE',  ( -5.999999999999999112, 2.500000000000000000, -0.5500000000000069278 ) ) ;
#5600 = CARTESIAN_POINT ( 'NONE',  ( 3.449999999999977085, 5.500000000000000000, -13.55000000000002203 ) ) ;
#5601 = CARTESIAN_POINT ( 'NONE',  ( -0.9999999999999991118, 5.399999999999976374, 13.44999999999999574 ) ) ;
#5602 = CARTESIAN_POINT ( 'NONE',  ( 6.999999999999999112, 2.500000000000000000, -10.55000000000000604 ) ) ;
#5603 = CARTESIAN_POINT ( 'NONE',  ( -8.000000000000000000, 2.500000000000000000, -11.44999999999999929 ) ) ;
#5604 = CARTESIAN_POINT ( 'NONE',  ( 5.550000000000023803, 5.500000000000000000, 7.999999999999996447 ) ) ;
#5605 = CARTESIAN_POINT ( 'NONE',  ( 8.000000000000000000, 5.500000000000000000, -16.44999999999998153 ) ) ;
#5606 = CARTESIAN_POINT ( 'NONE',  ( -3.449999999999979305, 5.500000000000000000, -17.55000000000002558 ) ) ;
#5607 = CARTESIAN_POINT ( 'NONE',  ( -8.449999999999976197, 5.500000000000000000, 7.999999999999996447 ) ) ;
#5608 = CARTESIAN_POINT ( 'NONE',  ( -7.550000000000022027, 5.500000000000000000, -16.00000000000000355 ) ) ;
#5609 = CARTESIAN_POINT ( 'NONE',  ( -6.550000000000003375, 5.399999999999976374, -15.44999999999999929 ) ) ;
#5610 = CARTESIAN_POINT ( 'NONE',  ( 5.000000000000000888, 5.500000000000000000, 6.449999999999976197 ) ) ;
#5611 =( BOUNDED_CURVE ( )  B_SPLINE_CURVE ( 2, ( #710, #2445, #1527, #5659, #5155, #3340, #1937, #5248, #3315 ),
 .UNSPECIFIED., .T., .T. ) 
 B_SPLINE_CURVE_WITH_KNOTS ( ( 3, 2, 2, 2, 3 ),
 ( 0.000000000000000000, 1.570796326794896558, 3.141592653589793116, 4.712388980384689674, 6.283185307179586232 ),
 .UNSPECIFIED. ) 
 CURVE ( )  GEOMETRIC_REPRESENTATION_ITEM ( )  RATIONAL_B_SPLINE_CURVE ( ( 1.000000000000000000, 0.7071067811865475727, 1.000000000000000000, 0.7071067811865475727, 1.000000000000000000, 0.7071067811865475727, 1.000000000000000000, 0.7071067811865475727, 1.000000000000000000 ) ) 
 REPRESENTATION_ITEM ( '' )  );
#5612 = CARTESIAN_POINT ( 'NONE',  ( 6.550000000000020250, 5.500000000000000000, -1.550000000000023581 ) ) ;
#5613 = CARTESIAN_POINT ( 'NONE',  ( 8.000000000000000000, 2.500000000000000000, 0.5500000000000000444 ) ) ;
#5614 =( BOUNDED_CURVE ( )  B_SPLINE_CURVE ( 2, ( #2679, #5000, #4490, #447, #922, #388, #5414, #4891, #1695 ),
 .UNSPECIFIED., .T., .T. ) 
 B_SPLINE_CURVE_WITH_KNOTS ( ( 3, 2, 2, 2, 3 ),
 ( 0.000000000000000000, 1.570796326794896558, 3.141592653589793116, 4.712388980384689674, 6.283185307179586232 ),
 .UNSPECIFIED. ) 
 CURVE ( )  GEOMETRIC_REPRESENTATION_ITEM ( )  RATIONAL_B_SPLINE_CURVE ( ( 1.000000000000000000, 0.7071067811865475727, 1.000000000000000000, 0.7071067811865475727, 1.000000000000000000, 0.7071067811865475727, 1.000000000000000000, 0.7071067811865475727, 1.000000000000000000 ) ) 
 REPRESENTATION_ITEM ( '' )  );
#5615 = CARTESIAN_POINT ( 'NONE',  ( -5.550000000000022027, 5.500000000000000000, -12.44999999999998153 ) ) ;
#5616 = CARTESIAN_POINT ( 'NONE',  ( 4.999999999999999112, 2.500000000000000000, -6.550000000000005151 ) ) ;
#5617 =( NAMED_UNIT ( * ) SI_UNIT ( $, .STERADIAN. ) SOLID_ANGLE_UNIT ( ) );
#5618 = CARTESIAN_POINT ( 'NONE',  ( -8.449999999999997513, 5.399999999999976374, -6.000000000000001776 ) ) ;
#5619 = CARTESIAN_POINT ( 'NONE',  ( -9.449999999999979750, 5.500000000000000000, -17.55000000000002558 ) ) ;
#5620 = CARTESIAN_POINT ( 'NONE',  ( 1.667367902023702250E-15, 5.399999999999976374, 3.449999999999993072 ) ) ;
#5621 = CARTESIAN_POINT ( 'NONE',  ( 6.550000000000020250, 5.500000000000000000, -5.550000000000022915 ) ) ;
#5622 = CARTESIAN_POINT ( 'NONE',  ( -9.449999999999979750, 5.500000000000000000, -10.44999999999997975 ) ) ;
#5623 = CARTESIAN_POINT ( 'NONE',  ( 7.449999999999977085, 5.500000000000000000, 14.44999999999997620 ) ) ;
#5624 = CARTESIAN_POINT ( 'NONE',  ( -2.449999999999976641, 5.500000000000000000, 7.999999999999996447 ) ) ;
#5625 = CARTESIAN_POINT ( 'NONE',  ( 2.000000000000000000, 5.399999999999976374, -20.55000000000000426 ) ) ;
#5626 = CARTESIAN_POINT ( 'NONE',  ( 4.550000000000001599, 5.399999999999976374, -19.45000000000000284 ) ) ;
#5627 = CARTESIAN_POINT ( 'NONE',  ( -6.550000000000021139, 5.500000000000000000, 5.999999999999998224 ) ) ;
#5628 = CARTESIAN_POINT ( 'NONE',  ( 2.999999999999999112, 2.500000000000000000, -6.550000000000005151 ) ) ;
#5629 = CARTESIAN_POINT ( 'NONE',  ( 1.000000000000000888, 5.500000000000000000, 9.550000000000020250 ) ) ;
#5630 =( BOUNDED_CURVE ( )  B_SPLINE_CURVE ( 2, ( #5744, #753, #1256, #4372, #2559, #1164, #2645, #2526, #3903 ),
 .UNSPECIFIED., .T., .T. ) 
 B_SPLINE_CURVE_WITH_KNOTS ( ( 3, 2, 2, 2, 3 ),
 ( 0.000000000000000000, 1.570796326794896558, 3.141592653589793116, 4.712388980384689674, 6.283185307179586232 ),
 .UNSPECIFIED. ) 
 CURVE ( )  GEOMETRIC_REPRESENTATION_ITEM ( )  RATIONAL_B_SPLINE_CURVE ( ( 1.000000000000000000, 0.7071067811865475727, 1.000000000000000000, 0.7071067811865475727, 1.000000000000000000, 0.7071067811865475727, 1.000000000000000000, 0.7071067811865475727, 1.000000000000000000 ) ) 
 REPRESENTATION_ITEM ( '' )  );
#5631 = CARTESIAN_POINT ( 'NONE',  ( -8.449999999999997513, 5.399999999999976374, -14.00000000000000178 ) ) ;
#5632 = CARTESIAN_POINT ( 'NONE',  ( -8.550000000000002487, 5.399999999999976374, 11.44999999999999396 ) ) ;
#5633 = CARTESIAN_POINT ( 'NONE',  ( -0.5500000000000035971, 5.399999999999976374, -4.000000000000003553 ) ) ;
#5634 = CARTESIAN_POINT ( 'NONE',  ( 2.550000000000005596, 5.399999999999976374, -3.570480312883271948E-15 ) ) ;
#5635 = CARTESIAN_POINT ( 'NONE',  ( 3.550000000000023359, 5.500000000000000000, 4.449999999999974420 ) ) ;
#5636 = CARTESIAN_POINT ( 'NONE',  ( -7.449999999999998401, 2.500000000000000000, -20.55000000000000426 ) ) ;
#5637 = CARTESIAN_POINT ( 'NONE',  ( -7.449999999999994849, 2.500000000000000000, 3.449999999999993072 ) ) ;
#5638 = CARTESIAN_POINT ( 'NONE',  ( -6.999999999999999112, 5.500000000000000000, 10.44999999999997620 ) ) ;
#5639 =( BOUNDED_CURVE ( )  B_SPLINE_CURVE ( 2, ( #1107, #3875, #3817, #704, #3935, #5622, #2123, #1550, #3462 ),
 .UNSPECIFIED., .T., .F. ) 
 B_SPLINE_CURVE_WITH_KNOTS ( ( 3, 2, 2, 2, 3 ),
 ( 0.000000000000000000, 1.570796326794896558, 3.141592653589793116, 4.712388980384689674, 6.283185307179586232 ),
 .UNSPECIFIED. ) 
 CURVE ( )  GEOMETRIC_REPRESENTATION_ITEM ( )  RATIONAL_B_SPLINE_CURVE ( ( 1.000000000000000000, 0.7071067811865475727, 1.000000000000000000, 0.7071067811865475727, 1.000000000000000000, 0.7071067811865475727, 1.000000000000000000, 0.7071067811865475727, 1.000000000000000000 ) ) 
 REPRESENTATION_ITEM ( '' )  );
#5640 = CARTESIAN_POINT ( 'NONE',  ( -8.550000000000004263, 5.399999999999976374, -0.5500000000000068168 ) ) ;
#5641 = CARTESIAN_POINT ( 'NONE',  ( 4.550000000000001599, 2.500000000000000000, -20.55000000000000426 ) ) ;
#5642 = CARTESIAN_POINT ( 'NONE',  ( 6.449999999999995737, 2.500000000000000000, -6.550000000000005151 ) ) ;
#5643 = CARTESIAN_POINT ( 'NONE',  ( 7.550000000000002487, 2.500000000000000000, 1.999999999999998224 ) ) ;
#5644 = CARTESIAN_POINT ( 'NONE',  ( 2.550000000000005596, 2.500000000000000000, 16.55000000000000426 ) ) ;
#5645 = CARTESIAN_POINT ( 'NONE',  ( -2.550000000000002931, 5.399999999999976374, -8.000000000000003553 ) ) ;
#5646 =( BOUNDED_CURVE ( )  B_SPLINE_CURVE ( 2, ( #252, #3400, #4221, #4740, #676, #224, #613, #2064, #2033 ),
 .UNSPECIFIED., .T., .T. ) 
 B_SPLINE_CURVE_WITH_KNOTS ( ( 3, 2, 2, 2, 3 ),
 ( 0.000000000000000000, 1.570796326794896558, 3.141592653589793116, 4.712388980384689674, 6.283185307179586232 ),
 .UNSPECIFIED. ) 
 CURVE ( )  GEOMETRIC_REPRESENTATION_ITEM ( )  RATIONAL_B_SPLINE_CURVE ( ( 1.000000000000000000, 0.7071067811865475727, 1.000000000000000000, 0.7071067811865475727, 1.000000000000000000, 0.7071067811865475727, 1.000000000000000000, 0.7071067811865475727, 1.000000000000000000 ) ) 
 REPRESENTATION_ITEM ( '' )  );
#5647 = CARTESIAN_POINT ( 'NONE',  ( 7.099999999999999645, 6.000000000000000000, 35.90411753767287451 ) ) ;
#5648 = CARTESIAN_POINT ( 'NONE',  ( -3.449999999999995737, 2.500000000000000000, -4.000000000000003553 ) ) ;
#5649 =( BOUNDED_CURVE ( )  B_SPLINE_CURVE ( 2, ( #2001, #4650, #3824, #137, #580, #3705, #1440, #4741, #4713 ),
 .UNSPECIFIED., .T., .F. ) 
 B_SPLINE_CURVE_WITH_KNOTS ( ( 3, 2, 2, 2, 3 ),
 ( 0.000000000000000000, 1.570796326794896558, 3.141592653589793116, 4.712388980384689674, 6.283185307179586232 ),
 .UNSPECIFIED. ) 
 CURVE ( )  GEOMETRIC_REPRESENTATION_ITEM ( )  RATIONAL_B_SPLINE_CURVE ( ( 1.000000000000000000, 0.7071067811865475727, 1.000000000000000000, 0.7071067811865475727, 1.000000000000000000, 0.7071067811865475727, 1.000000000000000000, 0.7071067811865475727, 1.000000000000000000 ) ) 
 REPRESENTATION_ITEM ( '' )  );
#5650 = CARTESIAN_POINT ( 'NONE',  ( -6.550000000000001599, 2.500000000000000000, -3.449999999999999734 ) ) ;
#5651 = CARTESIAN_POINT ( 'NONE',  ( -4.449999999999997513, 5.399999999999976374, 18.00000000000000355 ) ) ;
#5652 = CARTESIAN_POINT ( 'NONE',  ( 3.449999999999977529, 5.500000000000000000, -6.000000000000001776 ) ) ;
#5653 = CARTESIAN_POINT ( 'NONE',  ( -2.449999999999995737, 5.399999999999976374, 14.55000000000000249 ) ) ;
#5654 = CARTESIAN_POINT ( 'NONE',  ( 4.550000000000003375, 2.500000000000000000, -11.44999999999999751 ) ) ;
#5655 = CARTESIAN_POINT ( 'NONE',  ( -5.000000000000000888, 5.500000000000000000, -18.44999999999998153 ) ) ;
#5656 = CARTESIAN_POINT ( 'NONE',  ( -13.99999999999999822, 2.200000000000000178, -32.00000000000000711 ) ) ;
#5657 = CARTESIAN_POINT ( 'NONE',  ( 2.000000000000000000, 5.399999999999976374, -12.55000000000000782 ) ) ;
#5658 = CARTESIAN_POINT ( 'NONE',  ( -3.550000000000003375, 5.399999999999976374, -5.449999999999998401 ) ) ;
#5659 = CARTESIAN_POINT ( 'NONE',  ( 6.449999999999995737, 5.399999999999976374, -6.550000000000005151 ) ) ;
#5660 = CARTESIAN_POINT ( 'NONE',  ( 1.347111479062097378E-16, 2.500000000000000000, -12.55000000000000782 ) ) ;
#5661 = CARTESIAN_POINT ( 'NONE',  ( -9.449999999999979750, 5.500000000000000000, -2.449999999999979750 ) ) ;
#5662 = CARTESIAN_POINT ( 'NONE',  ( 1.000000000000000666, 5.500000000000000000, 10.44999999999997620 ) ) ;
#5663 = CARTESIAN_POINT ( 'NONE',  ( -7.000000000000000000, 5.399999999999979927, -22.55000000000000426 ) ) ;
#5664 = UNCERTAINTY_MEASURE_WITH_UNIT (LENGTH_MEASURE( 1.000000000000000082E-05 ), #1576, 'distance_accuracy_value', 'NONE');
#5665 = CARTESIAN_POINT ( 'NONE',  ( -4.449999999999996625, 5.399999999999976374, -5.449999999999998401 ) ) ;
#5666 = CARTESIAN_POINT ( 'NONE',  ( -8.550000000000004263, 2.500000000000000000, -8.000000000000003553 ) ) ;
#5667 = CARTESIAN_POINT ( 'NONE',  ( 6.550000000000005151, 5.399999999999976374, -3.570480312883271948E-15 ) ) ;
#5668 = CARTESIAN_POINT ( 'NONE',  ( 2.000000000000001776, 5.500000000000000000, 16.44999999999997797 ) ) ;
#5669 = CARTESIAN_POINT ( 'NONE',  ( 8.000000000000000000, 5.500000000000000000, -15.55000000000002558 ) ) ;
#5670 =( BOUNDED_CURVE ( )  B_SPLINE_CURVE ( 2, ( #4982, #576, #3165, #4128, #457, #5037, #18, #4616, #4079 ),
 .UNSPECIFIED., .T., .T. ) 
 B_SPLINE_CURVE_WITH_KNOTS ( ( 3, 2, 2, 2, 3 ),
 ( 0.000000000000000000, 1.570796326794896558, 3.141592653589793116, 4.712388980384689674, 6.283185307179586232 ),
 .UNSPECIFIED. ) 
 CURVE ( )  GEOMETRIC_REPRESENTATION_ITEM ( )  RATIONAL_B_SPLINE_CURVE ( ( 1.000000000000000000, 0.7071067811865475727, 1.000000000000000000, 0.7071067811865475727, 1.000000000000000000, 0.7071067811865475727, 1.000000000000000000, 0.7071067811865475727, 1.000000000000000000 ) ) 
 REPRESENTATION_ITEM ( '' )  );
#5671 = CARTESIAN_POINT ( 'NONE',  ( -7.449999999999977085, 5.500000000000000000, 9.550000000000020250 ) ) ;
#5672 = CARTESIAN_POINT ( 'NONE',  ( -5.449999999999977973, 5.500000000000000000, -5.550000000000022915 ) ) ;
#5673 = CARTESIAN_POINT ( 'NONE',  ( -8.000000000000000000, 5.500000000000000000, -16.44999999999998153 ) ) ;
#5674 = CARTESIAN_POINT ( 'NONE',  ( -3.449999999999996625, 2.500000000000000000, -11.44999999999999751 ) ) ;
#5675 = CARTESIAN_POINT ( 'NONE',  ( 2.449999999999997513, 2.500000000000000000, 9.449999999999995737 ) ) ;
#5676 = CARTESIAN_POINT ( 'NONE',  ( -5.000000000000000000, 5.399999999999976374, 2.550000000000002043 ) ) ;
#5677 = CARTESIAN_POINT ( 'NONE',  ( 1.000000000000001110, 5.399999999999976374, 10.55000000000000249 ) ) ;
#5678 = CARTESIAN_POINT ( 'NONE',  ( -6.449999999999998401, 2.500000000000000000, -14.55000000000000604 ) ) ;
#5679 =( BOUNDED_CURVE ( )  B_SPLINE_CURVE ( 2, ( #5283, #1212, #3027, #4841, #767, #2574, #2129, #5761, #1680 ),
 .UNSPECIFIED., .T., .T. ) 
 B_SPLINE_CURVE_WITH_KNOTS ( ( 3, 2, 2, 2, 3 ),
 ( 0.000000000000000000, 1.570796326794896558, 3.141592653589793116, 4.712388980384689674, 6.283185307179586232 ),
 .UNSPECIFIED. ) 
 CURVE ( )  GEOMETRIC_REPRESENTATION_ITEM ( )  RATIONAL_B_SPLINE_CURVE ( ( 1.000000000000000000, 0.7071067811865475727, 1.000000000000000000, 0.7071067811865475727, 1.000000000000000000, 0.7071067811865475727, 1.000000000000000000, 0.7071067811865475727, 1.000000000000000000 ) ) 
 REPRESENTATION_ITEM ( '' )  );
#5680 = CARTESIAN_POINT ( 'NONE',  ( -5.449999999999996625, 2.500000000000000000, -12.00000000000000355 ) ) ;
#5681 = CARTESIAN_POINT ( 'NONE',  ( 6.999999999999999112, 5.399999999999976374, -9.449999999999997513 ) ) ;
#5682 = DATE_AND_TIME ( #212, #1322 ) ;
#5683 = CARTESIAN_POINT ( 'NONE',  ( 1.449999999999979083, 5.500000000000000000, 18.44999999999998153 ) ) ;
#5684 = CARTESIAN_POINT ( 'NONE',  ( 5.449999999999996625, 5.399999999999976374, -3.449999999999999734 ) ) ;
#5685 = CARTESIAN_POINT ( 'NONE',  ( -5.449999999999995737, 2.500000000000000000, -4.550000000000006928 ) ) ;
#5686 = CARTESIAN_POINT ( 'NONE',  ( 6.450000000000001066, 5.399999999999976374, 18.55000000000000426 ) ) ;
#5687 = CARTESIAN_POINT ( 'NONE',  ( -5.449999999999996625, 5.399999999999976374, -7.450000000000000178 ) ) ;
#5688 = CARTESIAN_POINT ( 'NONE',  ( -4.449999999999997513, 2.500000000000000000, -13.45000000000000107 ) ) ;
#5689 =( BOUNDED_CURVE ( )  B_SPLINE_CURVE ( 2, ( #3474, #292, #3084, #770, #4842, #3028, #5313, #3970, #4928 ),
 .UNSPECIFIED., .T., .T. ) 
 B_SPLINE_CURVE_WITH_KNOTS ( ( 3, 2, 2, 2, 3 ),
 ( 0.000000000000000000, 1.570796326794896558, 3.141592653589793116, 4.712388980384689674, 6.283185307179586232 ),
 .UNSPECIFIED. ) 
 CURVE ( )  GEOMETRIC_REPRESENTATION_ITEM ( )  RATIONAL_B_SPLINE_CURVE ( ( 1.000000000000000000, 0.7071067811865475727, 1.000000000000000000, 0.7071067811865475727, 1.000000000000000000, 0.7071067811865475727, 1.000000000000000000, 0.7071067811865475727, 1.000000000000000000 ) ) 
 REPRESENTATION_ITEM ( '' )  );
#5690 =( BOUNDED_CURVE ( )  B_SPLINE_CURVE ( 2, ( #4585, #3636, #4557, #2323, #485, #5476, #513, #4343, #2922 ),
 .UNSPECIFIED., .T., .T. ) 
 B_SPLINE_CURVE_WITH_KNOTS ( ( 3, 2, 2, 2, 3 ),
 ( 0.000000000000000000, 1.570796326794896558, 3.141592653589793116, 4.712388980384689674, 6.283185307179586232 ),
 .UNSPECIFIED. ) 
 CURVE ( )  GEOMETRIC_REPRESENTATION_ITEM ( )  RATIONAL_B_SPLINE_CURVE ( ( 1.000000000000000000, 0.7071067811865475727, 1.000000000000000000, 0.7071067811865475727, 1.000000000000000000, 0.7071067811865475727, 1.000000000000000000, 0.7071067811865475727, 1.000000000000000000 ) ) 
 REPRESENTATION_ITEM ( '' )  );
#5691 = CARTESIAN_POINT ( 'NONE',  ( -4.550000000000001599, 5.399999999999976374, -20.00000000000000355 ) ) ;
#5692 = CARTESIAN_POINT ( 'NONE',  ( 2.449999999999979750, 5.500000000000000000, 7.550000000000018474 ) ) ;
#5693 = CARTESIAN_POINT ( 'NONE',  ( -1.550000000000004263, 2.500000000000000000, -13.45000000000000107 ) ) ;
#5694 = CARTESIAN_POINT ( 'NONE',  ( -7.000000000000000888, 5.399999999999976374, -5.449999999999998401 ) ) ;
#5695 = CARTESIAN_POINT ( 'NONE',  ( -4.549999999999999822, 5.399999999999976374, 15.44999999999999929 ) ) ;
#5696 = CARTESIAN_POINT ( 'NONE',  ( -4.449999999999997513, 5.399999999999976374, -13.45000000000000107 ) ) ;
#5697 = CARTESIAN_POINT ( 'NONE',  ( -4.550000000000001599, 2.500000000000000000, -16.00000000000000355 ) ) ;
#5698 = CARTESIAN_POINT ( 'NONE',  ( -1.550000000000004485, 2.500000000000000000, -10.00000000000000178 ) ) ;
#5699 = CARTESIAN_POINT ( 'NONE',  ( -6.735557395310486890E-17, 5.399999999999976374, -4.550000000000006928 ) ) ;
#5700 = CARTESIAN_POINT ( 'NONE',  ( -6.550000000000001599, 5.399999999999976374, 11.44999999999999396 ) ) ;
#5701 = CARTESIAN_POINT ( 'NONE',  ( 3.000000000000000888, 2.500000000000000000, 13.44999999999999574 ) ) ;
#5702 = CARTESIAN_POINT ( 'NONE',  ( -1.550000000000004263, 2.500000000000000000, -5.449999999999998401 ) ) ;
#5703 = CARTESIAN_POINT ( 'NONE',  ( -23.00000000000000000, 6.000000000000000000, -32.29999999999999716 ) ) ;
#5704 = CARTESIAN_POINT ( 'NONE',  ( -5.449999999999977973, 5.500000000000000000, 5.999999999999998224 ) ) ;
#5705 = CARTESIAN_POINT ( 'NONE',  ( -6.550000000000022027, 5.500000000000000000, -22.00000000000000711 ) ) ;
#5706 = CARTESIAN_POINT ( 'NONE',  ( 4.000000000000001776, 2.500000000000000000, 0.5500000000000000444 ) ) ;
#5707 = CARTESIAN_POINT ( 'NONE',  ( 3.550000000000004707, 2.500000000000000000, 10.55000000000000249 ) ) ;
#5708 =( BOUNDED_CURVE ( )  B_SPLINE_CURVE ( 2, ( #1932, #705, #1492, #3308, #5150, #5123, #2497, #610, #5244 ),
 .UNSPECIFIED., .T., .T. ) 
 B_SPLINE_CURVE_WITH_KNOTS ( ( 3, 2, 2, 2, 3 ),
 ( 0.000000000000000000, 1.570796326794896558, 3.141592653589793116, 4.712388980384689674, 6.283185307179586232 ),
 .UNSPECIFIED. ) 
 CURVE ( )  GEOMETRIC_REPRESENTATION_ITEM ( )  RATIONAL_B_SPLINE_CURVE ( ( 1.000000000000000000, 0.7071067811865475727, 1.000000000000000000, 0.7071067811865475727, 1.000000000000000000, 0.7071067811865475727, 1.000000000000000000, 0.7071067811865475727, 1.000000000000000000 ) ) 
 REPRESENTATION_ITEM ( '' )  );
#5709 = CARTESIAN_POINT ( 'NONE',  ( 8.000000000000000000, 2.500000000000000000, -20.55000000000000426 ) ) ;
#5710 = CARTESIAN_POINT ( 'NONE',  ( 4.449999999999995737, 5.399999999999976374, -14.00000000000000178 ) ) ;
#5711 = CARTESIAN_POINT ( 'NONE',  ( -9.449999999999977973, 5.500000000000000000, 17.55000000000002558 ) ) ;
#5712 = CARTESIAN_POINT ( 'NONE',  ( 2.449999999999997513, 5.399999999999976374, 6.550000000000001599 ) ) ;
#5713 = SHAPE_DEFINITION_REPRESENTATION ( #1947, #2593 ) ;
#5714 = CARTESIAN_POINT ( 'NONE',  ( 4.550000000000022915, 5.500000000000000000, 13.99999999999999822 ) ) ;
#5715 = CARTESIAN_POINT ( 'NONE',  ( -3.449999999999996181, 2.500000000000000000, -3.449999999999999734 ) ) ;
#5716 = CARTESIAN_POINT ( 'NONE',  ( 7.550000000000022027, 5.500000000000000000, 11.55000000000001847 ) ) ;
#5717 = CARTESIAN_POINT ( 'NONE',  ( -5.550000000000000711, 5.399999999999976374, 18.00000000000000355 ) ) ;
#5718 = CARTESIAN_POINT ( 'NONE',  ( 0.5500000000000052625, 5.399999999999976374, 7.449999999999992184 ) ) ;
#5719 = CARTESIAN_POINT ( 'NONE',  ( -5.550000000000004263, 2.500000000000000000, -14.55000000000000604 ) ) ;
#5720 = CC_DESIGN_PERSON_AND_ORGANIZATION_ASSIGNMENT ( #245, #2056, ( #5216 ) ) ;
#5721 = CARTESIAN_POINT ( 'NONE',  ( -15.50000000000000533, 2.200000000000000178, -35.00000000000000000 ) ) ;
#5722 = CARTESIAN_POINT ( 'NONE',  ( -0.5500000000000018208, 5.399999999999976374, -0.5500000000000068168 ) ) ;
#5723 = CARTESIAN_POINT ( 'NONE',  ( -1.000000000000000888, 2.500000000000000000, -13.44999999999999929 ) ) ;
#5724 = CARTESIAN_POINT ( 'NONE',  ( 4.449999999999997513, 2.500000000000000000, 14.55000000000000249 ) ) ;
#5725 = B_SPLINE_CURVE_WITH_KNOTS ( 'NONE', 1,
 ( #663, #3012 ),
 .UNSPECIFIED., .F., .F.,
 ( 2, 2 ),
 ( -0.003682924168539170214, -0.002502682544447849215 ),
 .UNSPECIFIED. ) ;
#5726 = CARTESIAN_POINT ( 'NONE',  ( 6.000000000000001776, 5.500000000000000000, -0.4499999999999816369 ) ) ;
#5727 = CARTESIAN_POINT ( 'NONE',  ( -3.550000000000003375, 2.500000000000000000, -5.449999999999998401 ) ) ;
#5728 = CARTESIAN_POINT ( 'NONE',  ( 0.4499999999999955147, 5.399999999999976374, -6.000000000000001776 ) ) ;
#5729 = CARTESIAN_POINT ( 'NONE',  ( -28.00000000000000711, 0.000000000000000000, 42.00000000000000711 ) ) ;
#5730 =( BOUNDED_CURVE ( )  B_SPLINE_CURVE ( 2, ( #82, #3561, #1302, #3589, #3115, #2250, #2, #1793, #2361 ),
 .UNSPECIFIED., .T., .T. ) 
 B_SPLINE_CURVE_WITH_KNOTS ( ( 3, 2, 2, 2, 3 ),
 ( 0.000000000000000000, 1.570796326794896558, 3.141592653589793116, 4.712388980384689674, 6.283185307179586232 ),
 .UNSPECIFIED. ) 
 CURVE ( )  GEOMETRIC_REPRESENTATION_ITEM ( )  RATIONAL_B_SPLINE_CURVE ( ( 1.000000000000000000, 0.7071067811865475727, 1.000000000000000000, 0.7071067811865475727, 1.000000000000000000, 0.7071067811865475727, 1.000000000000000000, 0.7071067811865475727, 1.000000000000000000 ) ) 
 REPRESENTATION_ITEM ( '' )  );
#5731 = CARTESIAN_POINT ( 'NONE',  ( 5.000000000000000888, 2.500000000000000000, 6.550000000000001599 ) ) ;
#5732 = CARTESIAN_POINT ( 'NONE',  ( 5.449999999999998401, 2.500000000000000000, 7.999999999999996447 ) ) ;
#5733 = CARTESIAN_POINT ( 'NONE',  ( -6.550000000000001599, 5.399999999999976374, 12.54999999999999893 ) ) ;
#5734 = CARTESIAN_POINT ( 'NONE',  ( -5.000000000000000888, 2.500000000000000000, -10.55000000000000604 ) ) ;
#5735 = CARTESIAN_POINT ( 'NONE',  ( 5.510910596162822699E-17, 5.500000000000000000, -12.44999999999998153 ) ) ;
#5736 = CARTESIAN_POINT ( 'NONE',  ( 2.550000000000022915, 5.500000000000000000, 6.449999999999977085 ) ) ;
#5737 = CARTESIAN_POINT ( 'NONE',  ( 2.000000000000000000, 5.399999999999976374, -8.550000000000007816 ) ) ;
#5738 = CARTESIAN_POINT ( 'NONE',  ( -7.999999999999998224, 5.399999999999976374, 7.449999999999993072 ) ) ;
#5739 = CARTESIAN_POINT ( 'NONE',  ( 3.550000000000002931, 5.399999999999976374, -6.550000000000005151 ) ) ;
#5740 = CARTESIAN_POINT ( 'NONE',  ( -7.550000000000000711, 5.399999999999976374, 18.55000000000000426 ) ) ;
#5741 = CARTESIAN_POINT ( 'NONE',  ( 3.550000000000023803, 5.500000000000000000, 11.99999999999999645 ) ) ;
#5742 = CARTESIAN_POINT ( 'NONE',  ( -1.449999999999995515, 5.399999999999976374, -8.000000000000003553 ) ) ;
#5743 =( BOUNDED_CURVE ( )  B_SPLINE_CURVE ( 2, ( #1090, #3741, #3290, #5572, #1505, #3321, #1061, #3348, #4231 ),
 .UNSPECIFIED., .T., .T. ) 
 B_SPLINE_CURVE_WITH_KNOTS ( ( 3, 2, 2, 2, 3 ),
 ( 0.000000000000000000, 1.570796326794896558, 3.141592653589793116, 4.712388980384689674, 6.283185307179586232 ),
 .UNSPECIFIED. ) 
 CURVE ( )  GEOMETRIC_REPRESENTATION_ITEM ( )  RATIONAL_B_SPLINE_CURVE ( ( 1.000000000000000000, 0.7071067811865475727, 1.000000000000000000, 0.7071067811865475727, 1.000000000000000000, 0.7071067811865475727, 1.000000000000000000, 0.7071067811865475727, 1.000000000000000000 ) ) 
 REPRESENTATION_ITEM ( '' )  );
#5744 = CARTESIAN_POINT ( 'NONE',  ( 1.000000000000000888, 5.399999999999976374, 14.55000000000000249 ) ) ;
#5745 =( BOUNDED_CURVE ( )  B_SPLINE_CURVE ( 2, ( #5557, #5113, #1041, #597, #2401, #4208, #1163, #3011, #270 ),
 .UNSPECIFIED., .T., .T. ) 
 B_SPLINE_CURVE_WITH_KNOTS ( ( 3, 2, 2, 2, 3 ),
 ( 0.000000000000000000, 1.570796326794896558, 3.141592653589793116, 4.712388980384689674, 6.283185307179586232 ),
 .UNSPECIFIED. ) 
 CURVE ( )  GEOMETRIC_REPRESENTATION_ITEM ( )  RATIONAL_B_SPLINE_CURVE ( ( 1.000000000000000000, 0.7071067811865475727, 1.000000000000000000, 0.7071067811865475727, 1.000000000000000000, 0.7071067811865475727, 1.000000000000000000, 0.7071067811865475727, 1.000000000000000000 ) ) 
 REPRESENTATION_ITEM ( '' )  );
#5746 = CARTESIAN_POINT ( 'NONE',  ( -5.449999999999977973, 5.500000000000000000, -1.550000000000023581 ) ) ;
#5747 = COORDINATED_UNIVERSAL_TIME_OFFSET ( 1, 0, .AHEAD. ) ;
#5748 = CARTESIAN_POINT ( 'NONE',  ( 5.550000000000004263, 5.399999999999976374, 9.449999999999995737 ) ) ;
#5749 = CARTESIAN_POINT ( 'NONE',  ( 6.000000000000000000, 5.500000000000000000, -3.550000000000025580 ) ) ;
#5750 = CARTESIAN_POINT ( 'NONE',  ( -2.550000000000002043, 2.500000000000000000, 7.449999999999992184 ) ) ;
#5751 = CARTESIAN_POINT ( 'NONE',  ( -1.550000000000000933, 2.500000000000000000, 17.44999999999999929 ) ) ;
#5752 = CARTESIAN_POINT ( 'NONE',  ( -1.449999999999979083, 5.500000000000000000, -10.44999999999997975 ) ) ;
#5753 = CARTESIAN_POINT ( 'NONE',  ( -0.4499999999999989009, 2.500000000000000000, -18.55000000000000426 ) ) ;
#5754 = CARTESIAN_POINT ( 'NONE',  ( 4.550000000000003375, 5.399999999999976374, -11.44999999999999751 ) ) ;
#5755 = CARTESIAN_POINT ( 'NONE',  ( -3.449999999999994849, 2.500000000000000000, 11.99999999999999645 ) ) ;
#5756 = CARTESIAN_POINT ( 'NONE',  ( -5.550000000000003375, 5.399999999999976374, -1.449999999999998401 ) ) ;
#5757 = CARTESIAN_POINT ( 'NONE',  ( -8.550000000000020250, 5.500000000000000000, 13.99999999999999822 ) ) ;
#5758 = CARTESIAN_POINT ( 'NONE',  ( 6.449999999999978861, 5.500000000000000000, 0.4499999999999747535 ) ) ;
#5759 = CARTESIAN_POINT ( 'NONE',  ( 3.000000000000000888, 5.500000000000000000, 10.44999999999997620 ) ) ;
#5760 = CARTESIAN_POINT ( 'NONE',  ( -8.000000000000000000, 5.399999999999976374, -19.45000000000000284 ) ) ;
#5761 = CARTESIAN_POINT ( 'NONE',  ( 0.5500000000000019318, 2.500000000000000000, -20.55000000000000426 ) ) ;
#5762 = CARTESIAN_POINT ( 'NONE',  ( 1.550000000000002487, 2.500000000000000000, -2.550000000000005596 ) ) ;
#5763 = CARTESIAN_POINT ( 'NONE',  ( 6.550000000000005151, 5.399999999999976374, 7.449999999999992184 ) ) ;
#5764 = CARTESIAN_POINT ( 'NONE',  ( 4.550000000000005151, 5.399999999999976374, 3.999999999999996447 ) ) ;
#5765 = CARTESIAN_POINT ( 'NONE',  ( 0.4499999999999974576, 5.399999999999976374, -17.44999999999999929 ) ) ;
#5766 =( BOUNDED_CURVE ( )  B_SPLINE_CURVE ( 2, ( #749, #4394, #1275, #2192, #2139, #2639, #2584, #3973, #830 ),
 .UNSPECIFIED., .T., .T. ) 
 B_SPLINE_CURVE_WITH_KNOTS ( ( 3, 2, 2, 2, 3 ),
 ( 0.000000000000000000, 1.570796326794896558, 3.141592653589793116, 4.712388980384689674, 6.283185307179586232 ),
 .UNSPECIFIED. ) 
 CURVE ( )  GEOMETRIC_REPRESENTATION_ITEM ( )  RATIONAL_B_SPLINE_CURVE ( ( 1.000000000000000000, 0.7071067811865475727, 1.000000000000000000, 0.7071067811865475727, 1.000000000000000000, 0.7071067811865475727, 1.000000000000000000, 0.7071067811865475727, 1.000000000000000000 ) ) 
 REPRESENTATION_ITEM ( '' )  );
#5767 = CARTESIAN_POINT ( 'NONE',  ( -5.000000000000000888, 2.500000000000000000, -9.449999999999997513 ) ) ;
#5768 = CARTESIAN_POINT ( 'NONE',  ( 1.550000000000022027, 5.500000000000000000, -3.550000000000025580 ) ) ;
#5769 = CARTESIAN_POINT ( 'NONE',  ( 5.449999999999998401, 2.500000000000000000, -16.00000000000000355 ) ) ;
#5770 = CARTESIAN_POINT ( 'NONE',  ( -0.4499999999999974576, 5.399999999999976374, 17.44999999999999929 ) ) ;
#5771 = CARTESIAN_POINT ( 'NONE',  ( 0.000000000000000000, 5.399999999999976374, -11.44999999999999929 ) ) ;
#5772 = CARTESIAN_POINT ( 'NONE',  ( 2.550000000000005596, 2.500000000000000000, 15.44999999999999929 ) ) ;
#5773 = CARTESIAN_POINT ( 'NONE',  ( -1.999999999999999112, 5.399999999999976374, -7.450000000000000178 ) ) ;
#5774 = CARTESIAN_POINT ( 'NONE',  ( 23.00000000000000711, 2.500000000000000000, -32.29999999999999716 ) ) ;
#5775 = CARTESIAN_POINT ( 'NONE',  ( 7.550000000000002487, 5.399999999999976374, 2.550000000000002043 ) ) ;
#5776 = CARTESIAN_POINT ( 'NONE',  ( -8.449999999999995737, 5.399999999999976374, 13.99999999999999822 ) ) ;
#5777 = CARTESIAN_POINT ( 'NONE',  ( 3.449999999999998401, 2.500000000000000000, 3.449999999999993072 ) ) ;
#5778 = CARTESIAN_POINT ( 'NONE',  ( 6.000000000000001776, 5.399999999999976374, 4.549999999999999822 ) ) ;
#5779 = CARTESIAN_POINT ( 'NONE',  ( -3.550000000000001155, 2.500000000000000000, 18.00000000000000355 ) ) ;
#5780 = CARTESIAN_POINT ( 'NONE',  ( -1.550000000000002487, 2.500000000000000000, -17.44999999999999929 ) ) ;
#5781 =( BOUNDED_CURVE ( )  B_SPLINE_CURVE ( 2, ( #3765, #678, #5627, #2473, #2503, #3880, #4320, #4440, #2126 ),
 .UNSPECIFIED., .T., .T. ) 
 B_SPLINE_CURVE_WITH_KNOTS ( ( 3, 2, 2, 2, 3 ),
 ( 0.000000000000000000, 1.570796326794896558, 3.141592653589793116, 4.712388980384689674, 6.283185307179586232 ),
 .UNSPECIFIED. ) 
 CURVE ( )  GEOMETRIC_REPRESENTATION_ITEM ( )  RATIONAL_B_SPLINE_CURVE ( ( 1.000000000000000000, 0.7071067811865475727, 1.000000000000000000, 0.7071067811865475727, 1.000000000000000000, 0.7071067811865475727, 1.000000000000000000, 0.7071067811865475727, 1.000000000000000000 ) ) 
 REPRESENTATION_ITEM ( '' )  );
#5782 =( BOUNDED_CURVE ( )  B_SPLINE_CURVE ( 2, ( #3393, #2089, #2028 ),
 .UNSPECIFIED., .F., .F. ) 
 B_SPLINE_CURVE_WITH_KNOTS ( ( 3, 3 ),
 ( 0.000000000000000000, 1.570796326794899223 ),
 .UNSPECIFIED. ) 
 CURVE ( )  GEOMETRIC_REPRESENTATION_ITEM ( )  RATIONAL_B_SPLINE_CURVE ( ( 1.000000000000000000, 0.7071067811865465735, 1.000000000000000000 ) ) 
 REPRESENTATION_ITEM ( '' )  );
#5783 = CARTESIAN_POINT ( 'NONE',  ( -1.999999999999999112, 5.500000000000000000, -0.4499999999999816369 ) ) ;
#5784 = CARTESIAN_POINT ( 'NONE',  ( 2.000000000000001776, 5.500000000000000000, 7.550000000000018474 ) ) ;
#5785 = CARTESIAN_POINT ( 'NONE',  ( -5.000000000000000000, 2.500000000000000000, -5.449999999999998401 ) ) ;
#5786 = CARTESIAN_POINT ( 'NONE',  ( -6.550000000000001599, 2.500000000000000000, 16.00000000000000000 ) ) ;
#5787 = CARTESIAN_POINT ( 'NONE',  ( 1.550000000000004485, 2.500000000000000000, 1.999999999999998224 ) ) ;
#5788 = CARTESIAN_POINT ( 'NONE',  ( -4.550000000000001599, 2.500000000000000000, -15.45000000000000107 ) ) ;
#5789 = PERSON ( 'UNSPECIFIED', 'UNSPECIFIED', 'UNSPECIFIED', ('UNSPECIFIED'), ('UNSPECIFIED'), ('UNSPECIFIED') ) ;
#5790 =( BOUNDED_CURVE ( )  B_SPLINE_CURVE ( 2, ( #5771, #241, #2052, #3511, #2166, #3975, #3146, #1854, #2731 ),
 .UNSPECIFIED., .T., .T. ) 
 B_SPLINE_CURVE_WITH_KNOTS ( ( 3, 2, 2, 2, 3 ),
 ( 0.000000000000000000, 1.570796326794896558, 3.141592653589793116, 4.712388980384689674, 6.283185307179586232 ),
 .UNSPECIFIED. ) 
 CURVE ( )  GEOMETRIC_REPRESENTATION_ITEM ( )  RATIONAL_B_SPLINE_CURVE ( ( 1.000000000000000000, 0.7071067811865475727, 1.000000000000000000, 0.7071067811865475727, 1.000000000000000000, 0.7071067811865475727, 1.000000000000000000, 0.7071067811865475727, 1.000000000000000000 ) ) 
 REPRESENTATION_ITEM ( '' )  );
#5791 = CARTESIAN_POINT ( 'NONE',  ( 0.9999999999999991118, 2.500000000000000000, -2.550000000000005596 ) ) ;
#5792 = CARTESIAN_POINT ( 'NONE',  ( -3.999999999999998224, 2.500000000000000000, 7.449999999999993072 ) ) ;
#5793 = CARTESIAN_POINT ( 'NONE',  ( -2.550000000000022915, 5.500000000000000000, -10.44999999999997975 ) ) ;
#5794 = CARTESIAN_POINT ( 'NONE',  ( -9.000000000000001776, 5.500000000000000000, -13.55000000000002380 ) ) ;
#5795 = CARTESIAN_POINT ( 'NONE',  ( -6.449999999999977085, 5.500000000000000000, 0.4499999999999746425 ) ) ;
#5796 = CARTESIAN_POINT ( 'NONE',  ( -6.000000000000000000, 5.399999999999976374, -12.55000000000000782 ) ) ;
#5797 =( BOUNDED_CURVE ( )  B_SPLINE_CURVE ( 2, ( #2235, #4380, #1317, #870, #364, #842, #2685, #4044, #2205 ),
 .UNSPECIFIED., .T., .T. ) 
 B_SPLINE_CURVE_WITH_KNOTS ( ( 3, 2, 2, 2, 3 ),
 ( 0.000000000000000000, 1.570796326794896558, 3.141592653589793116, 4.712388980384689674, 6.283185307179586232 ),
 .UNSPECIFIED. ) 
 CURVE ( )  GEOMETRIC_REPRESENTATION_ITEM ( )  RATIONAL_B_SPLINE_CURVE ( ( 1.000000000000000000, 0.7071067811865475727, 1.000000000000000000, 0.7071067811865475727, 1.000000000000000000, 0.7071067811865475727, 1.000000000000000000, 0.7071067811865475727, 1.000000000000000000 ) ) 
 REPRESENTATION_ITEM ( '' )  );
#5798 = CARTESIAN_POINT ( 'NONE',  ( 0.4499999999999800271, 5.500000000000000000, 3.550000000000018918 ) ) ;
#5799 = CARTESIAN_POINT ( 'NONE',  ( -1.550000000000000933, 5.399999999999976374, 17.44999999999999929 ) ) ;
#5800 = CARTESIAN_POINT ( 'NONE',  ( 8.449999999999977973, 5.500000000000000000, -20.44999999999998153 ) ) ;
#5801 = CARTESIAN_POINT ( 'NONE',  ( -9.000000000000001776, 2.500000000000000000, -2.550000000000005596 ) ) ;
#5802 = B_SPLINE_CURVE_WITH_KNOTS ( 'NONE', 1,
 ( #880, #2785 ),
 .UNSPECIFIED., .F., .F.,
 ( 2, 2 ),
 ( -0.0002999999999999999195, 0.000000000000000000 ),
 .UNSPECIFIED. ) ;
#5803 = CARTESIAN_POINT ( 'NONE',  ( -7.550000000000022027, 5.500000000000000000, -3.550000000000025580 ) ) ;
#5804 = CARTESIAN_POINT ( 'NONE',  ( -5.449999999999998401, 2.500000000000000000, -20.00000000000000355 ) ) ;
#5805 = CARTESIAN_POINT ( 'NONE',  ( -5.550000000000002487, 5.399999999999976374, 9.999999999999998224 ) ) ;
#5806 = CARTESIAN_POINT ( 'NONE',  ( -0.5500000000000209166, 5.500000000000000000, 13.99999999999999822 ) ) ;
#5807 = CARTESIAN_POINT ( 'NONE',  ( -4.550000000000002487, 5.399999999999976374, 3.449999999999993072 ) ) ;
#5808 = CARTESIAN_POINT ( 'NONE',  ( 1.667367902023702250E-15, 2.500000000000000000, 8.550000000000000711 ) ) ;
#5809 = CARTESIAN_POINT ( 'NONE',  ( 2.000000000000000000, 5.500000000000000000, -11.55000000000002558 ) ) ;
#5810 = CARTESIAN_POINT ( 'NONE',  ( -2.449999999999997513, 2.500000000000000000, -10.55000000000000604 ) ) ;
#5811 = CARTESIAN_POINT ( 'NONE',  ( 8.000000000000000000, 5.500000000000000000, -3.550000000000025580 ) ) ;
#5812 = CARTESIAN_POINT ( 'NONE',  ( 0.5500000000000053735, 5.399999999999976374, 0.5499999999999999334 ) ) ;
#5813 = CARTESIAN_POINT ( 'NONE',  ( 2.449999999999997513, 5.399999999999976374, 1.449999999999994849 ) ) ;
#5814 = CARTESIAN_POINT ( 'NONE',  ( -2.550000000000021139, 5.500000000000000000, 10.44999999999997620 ) ) ;
#5815 =( BOUNDED_CURVE ( )  B_SPLINE_CURVE ( 2, ( #1130, #1542, #5112, #692, #4695, #2856, #5643, #3387, #661 ),
 .UNSPECIFIED., .T., .T. ) 
 B_SPLINE_CURVE_WITH_KNOTS ( ( 3, 2, 2, 2, 3 ),
 ( 0.000000000000000000, 1.570796326794896558, 3.141592653589793116, 4.712388980384689674, 6.283185307179586232 ),
 .UNSPECIFIED. ) 
 CURVE ( )  GEOMETRIC_REPRESENTATION_ITEM ( )  RATIONAL_B_SPLINE_CURVE ( ( 1.000000000000000000, 0.7071067811865475727, 1.000000000000000000, 0.7071067811865475727, 1.000000000000000000, 0.7071067811865475727, 1.000000000000000000, 0.7071067811865475727, 1.000000000000000000 ) ) 
 REPRESENTATION_ITEM ( '' )  );
#5816 = CARTESIAN_POINT ( 'NONE',  ( 6.449999999999995737, 5.399999999999976374, 5.999999999999998224 ) ) ;
#5817 = CARTESIAN_POINT ( 'NONE',  ( -3.550000000000022471, 5.500000000000000000, -15.55000000000002558 ) ) ;
#5818 = CARTESIAN_POINT ( 'NONE',  ( 2.550000000000003819, 2.500000000000000000, -4.550000000000006928 ) ) ;
#5819 =( BOUNDED_CURVE ( )  B_SPLINE_CURVE ( 2, ( #4579, #3266, #5555, #91, #4119, #561, #1479, #59, #1511 ),
 .UNSPECIFIED., .T., .F. ) 
 B_SPLINE_CURVE_WITH_KNOTS ( ( 3, 2, 2, 2, 3 ),
 ( 0.000000000000000000, 1.570796326794896558, 3.141592653589793116, 4.712388980384689674, 6.283185307179586232 ),
 .UNSPECIFIED. ) 
 CURVE ( )  GEOMETRIC_REPRESENTATION_ITEM ( )  RATIONAL_B_SPLINE_CURVE ( ( 1.000000000000000000, 0.7071067811865475727, 1.000000000000000000, 0.7071067811865475727, 1.000000000000000000, 0.7071067811865475727, 1.000000000000000000, 0.7071067811865475727, 1.000000000000000000 ) ) 
 REPRESENTATION_ITEM ( '' )  );
#5820 = CARTESIAN_POINT ( 'NONE',  ( -0.5500000000000209166, 5.500000000000000000, 9.550000000000020250 ) ) ;
#5821 = CARTESIAN_POINT ( 'NONE',  ( 6.550000000000005151, 2.500000000000000000, 8.550000000000000711 ) ) ;
#5822 = CARTESIAN_POINT ( 'NONE',  ( 5.550000000000001599, 2.500000000000000000, -10.55000000000000604 ) ) ;
#5823 = CARTESIAN_POINT ( 'NONE',  ( 2.449999999999978417, 5.500000000000000000, -4.449999999999981526 ) ) ;
#5824 = CARTESIAN_POINT ( 'NONE',  ( -5.449999999999995737, 5.399999999999976374, 0.5499999999999999334 ) ) ;
#5825 = CARTESIAN_POINT ( 'NONE',  ( 4.550000000000005151, 2.500000000000000000, -3.368413591023957218E-15 ) ) ;
#5826 = CARTESIAN_POINT ( 'NONE',  ( -0.9999999999999991118, 5.399999999999976374, 18.55000000000000426 ) ) ;
#5827 = CARTESIAN_POINT ( 'NONE',  ( -3.000000000000000888, 5.500000000000000000, -17.55000000000002558 ) ) ;
#5828 = CARTESIAN_POINT ( 'NONE',  ( 2.000000000000001776, 5.399999999999976374, 3.449999999999993072 ) ) ;
#5829 =( BOUNDED_CURVE ( )  B_SPLINE_CURVE ( 2, ( #2076, #4298, #5196, #3894, #3004, #655, #299, #2551, #3478 ),
 .UNSPECIFIED., .T., .T. ) 
 B_SPLINE_CURVE_WITH_KNOTS ( ( 3, 2, 2, 2, 3 ),
 ( 0.000000000000000000, 1.570796326794896558, 3.141592653589793116, 4.712388980384689674, 6.283185307179586232 ),
 .UNSPECIFIED. ) 
 CURVE ( )  GEOMETRIC_REPRESENTATION_ITEM ( )  RATIONAL_B_SPLINE_CURVE ( ( 1.000000000000000000, 0.7071067811865475727, 1.000000000000000000, 0.7071067811865475727, 1.000000000000000000, 0.7071067811865475727, 1.000000000000000000, 0.7071067811865475727, 1.000000000000000000 ) ) 
 REPRESENTATION_ITEM ( '' )  );
#5830 = CARTESIAN_POINT ( 'NONE',  ( 4.550000000000003375, 2.500000000000000000, -3.449999999999999734 ) ) ;
#5831 = CARTESIAN_POINT ( 'NONE',  ( -5.000000000000000000, 5.500000000000000000, -2.449999999999979750 ) ) ;
#5832 = CARTESIAN_POINT ( 'NONE',  ( 5.550000000000022027, 5.500000000000000000, -20.44999999999998153 ) ) ;
#5833 = CARTESIAN_POINT ( 'NONE',  ( -1.999999999999999112, 5.500000000000000000, 4.449999999999974420 ) ) ;
#5834 = CARTESIAN_POINT ( 'NONE',  ( -8.000000000000000000, 5.500000000000000000, -19.55000000000002558 ) ) ;
#5835 = CARTESIAN_POINT ( 'NONE',  ( -3.000000000000000000, 2.500000000000000000, -5.449999999999998401 ) ) ;
#5836 = CARTESIAN_POINT ( 'NONE',  ( -3.000000000000000000, 2.500000000000000000, 1.449999999999994627 ) ) ;
#5837 = CARTESIAN_POINT ( 'NONE',  ( -1.550000000000020917, 5.500000000000000000, -3.441892398972800122E-15 ) ) ;
#5838 = CARTESIAN_POINT ( 'NONE',  ( 2.449999999999997513, 2.500000000000000000, -18.00000000000000355 ) ) ;
#5839 = CARTESIAN_POINT ( 'NONE',  ( -5.550000000000003375, 2.500000000000000000, 5.449999999999994849 ) ) ;
#5840 = CARTESIAN_POINT ( 'NONE',  ( 3.000000000000000888, 5.500000000000000000, 10.44999999999997620 ) ) ;
#5841 = CARTESIAN_POINT ( 'NONE',  ( 4.550000000000003375, 2.500000000000000000, -8.550000000000007816 ) ) ;
#5842 = CARTESIAN_POINT ( 'NONE',  ( 0.5500000000000209166, 5.500000000000000000, -6.000000000000001776 ) ) ;
#5843 =( BOUNDED_CURVE ( )  B_SPLINE_CURVE ( 2, ( #548, #876, #1876, #45, #431, #5011, #2356, #3734, #2722 ),
 .UNSPECIFIED., .T., .T. ) 
 B_SPLINE_CURVE_WITH_KNOTS ( ( 3, 2, 2, 2, 3 ),
 ( 0.000000000000000000, 1.570796326794896558, 3.141592653589793116, 4.712388980384689674, 6.283185307179586232 ),
 .UNSPECIFIED. ) 
 CURVE ( )  GEOMETRIC_REPRESENTATION_ITEM ( )  RATIONAL_B_SPLINE_CURVE ( ( 1.000000000000000000, 0.7071067811865475727, 1.000000000000000000, 0.7071067811865475727, 1.000000000000000000, 0.7071067811865475727, 1.000000000000000000, 0.7071067811865475727, 1.000000000000000000 ) ) 
 REPRESENTATION_ITEM ( '' )  );
#5844 = CARTESIAN_POINT ( 'NONE',  ( -2.550000000000002043, 2.500000000000000000, 11.44999999999999396 ) ) ;
#5845 = CARTESIAN_POINT ( 'NONE',  ( -3.000000000000000888, 5.500000000000000000, -10.44999999999997975 ) ) ;
#5846 =( BOUNDED_CURVE ( )  B_SPLINE_CURVE ( 2, ( #246, #1104, #701, #2026, #2465, #2121, #3391, #3932, #5749 ),
 .UNSPECIFIED., .T., .T. ) 
 B_SPLINE_CURVE_WITH_KNOTS ( ( 3, 2, 2, 2, 3 ),
 ( 0.000000000000000000, 1.570796326794896558, 3.141592653589793116, 4.712388980384689674, 6.283185307179586232 ),
 .UNSPECIFIED. ) 
 CURVE ( )  GEOMETRIC_REPRESENTATION_ITEM ( )  RATIONAL_B_SPLINE_CURVE ( ( 1.000000000000000000, 0.7071067811865475727, 1.000000000000000000, 0.7071067811865475727, 1.000000000000000000, 0.7071067811865475727, 1.000000000000000000, 0.7071067811865475727, 1.000000000000000000 ) ) 
 REPRESENTATION_ITEM ( '' )  );
#5847 = CARTESIAN_POINT ( 'NONE',  ( 5.000000000000000888, 5.399999999999976374, 18.55000000000000426 ) ) ;
#5848 = CARTESIAN_POINT ( 'NONE',  ( 2.449999999999978417, 5.500000000000000000, -3.550000000000025580 ) ) ;
#5849 = CARTESIAN_POINT ( 'NONE',  ( -6.550000000000003375, 5.399999999999976374, -12.00000000000000355 ) ) ;
#5850 = CARTESIAN_POINT ( 'NONE',  ( -8.449999999999976197, 5.500000000000000000, 16.00000000000000000 ) ) ;
#5851 = CARTESIAN_POINT ( 'NONE',  ( -8.000000000000000000, 5.399999999999976374, -7.450000000000000178 ) ) ;
#5852 = CARTESIAN_POINT ( 'NONE',  ( 7.550000000000002487, 2.500000000000000000, -2.000000000000001776 ) ) ;
#5853 = CARTESIAN_POINT ( 'NONE',  ( 6.550000000000005151, 2.500000000000000000, 11.99999999999999645 ) ) ;
#5854 = CARTESIAN_POINT ( 'NONE',  ( 6.449999999999978861, 5.500000000000000000, -11.55000000000002736 ) ) ;
#5855 = CARTESIAN_POINT ( 'NONE',  ( 5.510910596162822699E-17, 5.500000000000000000, -20.44999999999998153 ) ) ;
#5856 = CARTESIAN_POINT ( 'NONE',  ( -6.449999999999999289, 5.399999999999976374, -18.00000000000000355 ) ) ;
#5857 = CARTESIAN_POINT ( 'NONE',  ( -3.999999999999999112, 5.399999999999976374, 4.549999999999999822 ) ) ;
#5858 = CARTESIAN_POINT ( 'NONE',  ( -4.449999999999996625, 2.500000000000000000, 2.550000000000002043 ) ) ;
#5859 = CARTESIAN_POINT ( 'NONE',  ( -7.449999999999978861, 5.500000000000000000, -10.00000000000000178 ) ) ;
#5860 = CARTESIAN_POINT ( 'NONE',  ( -13.99999999999999645, 2.500000000000000000, 21.49999999999999289 ) ) ;
#5861 = CARTESIAN_POINT ( 'NONE',  ( 0.5500000000000034861, 5.399999999999976374, 15.44999999999999929 ) ) ;
#5862 = CARTESIAN_POINT ( 'NONE',  ( 5.550000000000001599, 2.500000000000000000, -2.550000000000005596 ) ) ;
#5863 =( BOUNDED_CURVE ( )  B_SPLINE_CURVE ( 2, ( #3343, #5600, #4255, #2101, #2873, #228, #2447, #2474, #3372 ),
 .UNSPECIFIED., .T., .T. ) 
 B_SPLINE_CURVE_WITH_KNOTS ( ( 3, 2, 2, 2, 3 ),
 ( 0.000000000000000000, 1.570796326794896558, 3.141592653589793116, 4.712388980384689674, 6.283185307179586232 ),
 .UNSPECIFIED. ) 
 CURVE ( )  GEOMETRIC_REPRESENTATION_ITEM ( )  RATIONAL_B_SPLINE_CURVE ( ( 1.000000000000000000, 0.7071067811865475727, 1.000000000000000000, 0.7071067811865475727, 1.000000000000000000, 0.7071067811865475727, 1.000000000000000000, 0.7071067811865475727, 1.000000000000000000 ) ) 
 REPRESENTATION_ITEM ( '' )  );
#5864 = APPROVAL ( #2919, 'UNSPECIFIED' ) ;
#5865 = CARTESIAN_POINT ( 'NONE',  ( 3.550000000000001155, 2.500000000000000000, -18.00000000000000355 ) ) ;
#5866 = CARTESIAN_POINT ( 'NONE',  ( -5.000000000000000000, 2.500000000000000000, 6.550000000000001599 ) ) ;
#5867 = CARTESIAN_POINT ( 'NONE',  ( -4.550000000000001599, 5.399999999999976374, 12.54999999999999893 ) ) ;
#5868 = CARTESIAN_POINT ( 'NONE',  ( -8.550000000000002487, 2.500000000000000000, 3.999999999999996447 ) ) ;
#5869 = CARTESIAN_POINT ( 'NONE',  ( 6.449999999999995737, 5.399999999999976374, 13.44999999999999574 ) ) ;
#5870 = B_SPLINE_CURVE_WITH_KNOTS ( 'NONE', 1,
 ( #5378, #802 ),
 .UNSPECIFIED., .F., .F.,
 ( 2, 2 ),
 ( -0.04330000000000000515, -0.03320000000000000034 ),
 .UNSPECIFIED. ) ;
#5871 =( BOUNDED_CURVE ( )  B_SPLINE_CURVE ( 2, ( #779, #3810, #2983, #5615, #4338, #2917, #5235, #210, #4370 ),
 .UNSPECIFIED., .T., .F. ) 
 B_SPLINE_CURVE_WITH_KNOTS ( ( 3, 2, 2, 2, 3 ),
 ( 0.000000000000000000, 1.570796326794896558, 3.141592653589793116, 4.712388980384689674, 6.283185307179586232 ),
 .UNSPECIFIED. ) 
 CURVE ( )  GEOMETRIC_REPRESENTATION_ITEM ( )  RATIONAL_B_SPLINE_CURVE ( ( 1.000000000000000000, 0.7071067811865475727, 1.000000000000000000, 0.7071067811865475727, 1.000000000000000000, 0.7071067811865475727, 1.000000000000000000, 0.7071067811865475727, 1.000000000000000000 ) ) 
 REPRESENTATION_ITEM ( '' )  );
#5872 = CARTESIAN_POINT ( 'NONE',  ( 8.550000000000004263, 2.500000000000000000, 11.44999999999999396 ) ) ;
#5873 = CARTESIAN_POINT ( 'NONE',  ( -0.9999999999999993339, 5.500000000000000000, 10.44999999999997620 ) ) ;
#5874 = CARTESIAN_POINT ( 'NONE',  ( -4.449999999999976197, 5.500000000000000000, 16.44999999999997797 ) ) ;
#5875 = CARTESIAN_POINT ( 'NONE',  ( -0.9999999999999991118, 5.500000000000000000, 6.449999999999976197 ) ) ;
#5876 = CARTESIAN_POINT ( 'NONE',  ( -7.449999999999978861, 5.500000000000000000, -18.44999999999998153 ) ) ;
#5877 = CARTESIAN_POINT ( 'NONE',  ( 6.000000000000000000, 2.500000000000000000, -11.44999999999999929 ) ) ;
#5878 =( BOUNDED_CURVE ( )  B_SPLINE_CURVE ( 2, ( #3531, #3557, #4813, #5340, #5731, #4903, #2544, #1652, #5370 ),
 .UNSPECIFIED., .T., .T. ) 
 B_SPLINE_CURVE_WITH_KNOTS ( ( 3, 2, 2, 2, 3 ),
 ( 0.000000000000000000, 1.570796326794896558, 3.141592653589793116, 4.712388980384689674, 6.283185307179586232 ),
 .UNSPECIFIED. ) 
 CURVE ( )  GEOMETRIC_REPRESENTATION_ITEM ( )  RATIONAL_B_SPLINE_CURVE ( ( 1.000000000000000000, 0.7071067811865475727, 1.000000000000000000, 0.7071067811865475727, 1.000000000000000000, 0.7071067811865475727, 1.000000000000000000, 0.7071067811865475727, 1.000000000000000000 ) ) 
 REPRESENTATION_ITEM ( '' )  );
ENDSEC;
END-ISO-10303-21;
```
